# T6SS-associated Rhs toxin containers: Structural and functional insights into bacterial weaponry and self-protection

**DOI:** 10.1101/2024.02.26.582050

**Authors:** Claudia S. Kielkopf, Mikhail M. Shneider, Petr G. Leiman, Nicholas M.I. Taylor

## Abstract

Bacteria use the type VI secretion system (T6SS) to secrete a variety of toxins into pro- and eukaryotic cells via a machinery consisting of a contractile sheath and a rigid tube. Rearrangement hotspot (Rhs) proteins represent one of the most common T6SS-secreted effectors. The C-terminal toxin domain of Rhs proteins displays great functional diversity, while the large Rhs core is characterised by YD repeats. T6SS- associated Rhs proteins are attached to the VgrG spike protein, often via an N- terminal PAAR-repeat domain. Using X-ray crystallography, we here elucidate the Rhs core structures of PAAR- and VgrG-linked Rhs proteins from *Salmonella bongori* and *Advenella mimigardefordensis*, respectively. The Rhs core forms a large container made up of β-sheets that has a negatively charged interior and encloses a large volume. The presence of the toxin domain of *S. bongori* PAAR-linked Rhs does not lead to ordered density in the Rhs container, suggesting the toxin domain is at least partially unfolded. Together with bioinformatics analysis showing that Rhs toxins predominantly act intracellularly, this suggests that the Rhs core domain functions two-fold, as safety feature for the producer cell and as delivery mechanism for the toxin domain. Our results strengthen our knowledge of Rhs structure and function.

## Supplementary material for "T6SS-associated Rhs toxin containers: Structural and functional insights into bacterial weaponry and self-protection": Significant DALI hits against PDB100 for AlphaFold prediction of S. bongori PAAR-linked Rhs toxin domain

```
# Job: RhsTox
# Query: s001A
# No:  Chain   Z    rmsd lali nres  %id PDB  Description
   1:  5e3e-B  5.2  3.0   77   114   13   MOLECULE: CDII IMMUNITY PROTEIN;                                     
   2:  5t87-G  4.3  2.5   54    75   11   MOLECULE: CDII IMMUNITY PROTEIN;                                     
   3:  5znm-A  4.1 11.3   78   358   12   MOLECULE: COLICIN-D;                                                 
   4:  6kml-C  3.9  3.8   69   105    9   MOLECULE: MRNA INTERFERASE TOXIN HIGB;                               
   5:  3typ-B  3.8  5.7   51   150   12   MOLECULE: UNCHARACTERIZED PROTEIN;                                   
   6:  5cw7-F  3.8  3.5   69    96    4   MOLECULE: PAAA2;                                                     
   7:  6xrw-C  3.7  3.8   70    93   10   MOLECULE: PLASMID STABILISATION SYSTEM PROTEIN;                      
   8:  4ltt-A  3.6  3.5   69    91    9   MOLECULE: UNCHARACTERIZED PROTEIN, TOXIN;                            
   9:  5ceg-B  3.6  3.7   71   103    4   MOLECULE: ADDICTION MODULE ANTIDOTE PROTEIN, COPG/ARC/METJ           
  10:  5i4q-A  3.5  3.2   61    88    5   MOLECULE: CONTACT-DEPENDENT INHIBITOR A;                             
  11:  5mje-A  3.3  4.5   74   111    4   MOLECULE: CYTOTOXIC TRANSLATIONAL REPRESSOR OF TOXIN-ANTITO          
  12:  6trq-C  3.3  2.9   55   336    5   MOLECULE: M7GPPPX DIPHOSPHATASE;                                     
  13:  4mmg-A  3.2  3.9   70    91    9   MOLECULE: MRNA INTERFERASE YAFQ;                                     
  14:  1wmi-A  3.1  3.1   64    88    5   MOLECULE: HYPOTHETICAL PROTEIN PHS013;                               
  15:  6ulg-G  3.1  8.0   77   310    6   MOLECULE: FOLLICULIN;                                                
  16:  3bpq-D  3.1  2.9   55    86   11   MOLECULE: ANTITOXIN RELB3;                                           
  17:  2kc8-A  3.1  2.9   60    95    2   MOLECULE: TOXIN RELE;                                                
  18:  3mwq-A  3.1  3.4   78   256    6   MOLECULE: RIBONUCLEASE PANCREATIC, LINKER, RIBONUCLEASE PAN          
  19:  7m5f-C  3.1  3.6   77   119    8   MOLECULE: CDII;                                                      
  20:  5txc-A  3.0  8.2   67   653    9   MOLECULE: ATXE2;                                                     
  21:  3g5o-C  3.0  3.2   63    87    8   MOLECULE: UNCHARACTERIZED PROTEIN RV2865;                            
  22:  6n90-A  3.0  3.2   61    88   11   MOLECULE: UNCHARACTERIZED PROTEIN;                                   
  23:  5yjl-D  3.0  3.0   51   253    6   MOLECULE: GLUTAMYL-TRNA REDUCTASE 1;                                 
  24:  7v6w-E  3.0  3.5   63    89    5   MOLECULE: PUTATIVE MRNA INTERFERASE YOEB;                            
  25:  2p9w-A  2.9  5.0   67   333    4   MOLECULE: MAL S 1 ALLERGENIC PROTEIN;                                
  26:  6l7q-A  2.9  3.0   59   145    8   MOLECULE: HYPOTHETICAL PROTEIN;                                      
  27:  1dml-E  2.9  3.9   55   275    5   MOLECULE: DNA POLYMERASE PROCESSIVITY FACTOR;                        
  28:  6p2k-B  2.8  6.9   69   778   10   MOLECULE: FIBRONECTIN TYPE III DOMAIN-CONTAINING PROTEIN;            
  29:  3hi2-B  2.8  2.9   57    97    5   MOLECULE: HTH-TYPE TRANSCRIPTIONAL REGULATOR MQSA(YGIT);             
  30:  4dm0-A  2.8 13.9   78   460    5   MOLECULE: TRANSPOSASE FOR TRANSPOSON TN5;                            
  31:  2x5h-D  2.8  3.9   47    94    6   MOLECULE: ORF 131;                                                   
  32:  4xpm-B  2.8  3.3   53    67    6   MOLECULE: PROTEIN MEH1;                                              
  33:  4px8-A  2.8  3.6   66    99    8   MOLECULE: KILLER PROTEIN;                                            
  34:  2hti-A  2.7  2.4   45   126    9   MOLECULE: BH0577 PROTEIN;                                            
  35:  6cp9-E  2.6  3.5   65   119    3   MOLECULE: CDIA;                                                      
  36:  2xg8-D  2.6  2.9   48    87   13   MOLECULE: NITROGEN REGULATORY PROTEIN P-II;                          
  37:  1h1h-A  2.6  3.4   75   134    7   MOLECULE: EOSINOPHIL CATIONIC PROTEIN;                               
  38:  5aiw-A  2.6  3.3   53   127    9   MOLECULE: TRAH;                                                      
  39:  5lbk-A  2.6  2.9   50   119    8   MOLECULE: COPPER-TRANSPORTING ATPASE PAA2, CHLOROPLASTIC;            
  40:  2hye-A  2.6  9.9   67  1140    1   MOLECULE: DNA DAMAGE-BINDING PROTEIN 1;                              
  41:  4ci8-A  2.6  6.2   71   640   11   MOLECULE: ECHINODERM MICROTUBULE-ASSOCIATED PROTEIN-LIKE 1;          
  42:  6jwp-G  2.6  7.2   65   197   12   MOLECULE: GTP-BINDING PROTEIN GTR1;                                  
  43:  1r5m-A  2.5  3.9   51   351    2   MOLECULE: SIR4-INTERACTING PROTEIN SIF2;                             
  44:  3u97-A  2.5  3.6   56    77    5   MOLECULE: RIBONUCLEASE TOXIN BRNT;                                   
  45:  2hta-B  2.5  2.7   47   297    4   MOLECULE: PUTATIVE ENZYME RELATED TO ALDOSE 1-EPIMERASE;             
  46:  2hf6-A  2.5  3.5   60   149    3   MOLECULE: COATOMER SUBUNIT ZETA-1;                                   
  47:  2vq8-A  2.5  2.9   70   128    7   MOLECULE: RNASE ZF-1A;                                               
  48:  4bla-D  2.5  7.9   93   738    8   MOLECULE: MALTOSE-BINDING PERIPLASMIC PROTEIN, SUPPRESSOR O          
  49:  7rag-A  2.5  4.4   62   170    3   MOLECULE: LIPOPROTEIN;                                               
  50:  7kra-A  2.5  5.6   65   694    6   MOLECULE: ER MEMBRANE PROTEIN COMPLEX SUBUNIT 1;                     
  51:  7q3e-A  2.5  7.0   69   551    9   MOLECULE: WD REPEAT-CONTAINING AND PLANAR CELL POLARITY EFF          
  52:  7btu-B  2.5  4.8   79   215    4   MOLECULE: PUTATIVE TRNA (ADENINE(37)-N6)-METHYLTRANSFERASE;          
  53:  2fkj-A  2.5  2.5   43   361    5   MOLECULE: OUTER SURFACE PROTEIN A;                                   
  54:  1sc7-A  2.5 12.7   59   567    7   MOLECULE: 5'-D(*AP*AP*AP*AP*AP*GP*AP*CP*TP*T)-3';                    
  55:  4ftx-A  2.5  4.2   74   158    4   MOLECULE: PROTEIN SLM4;                                              
  56:  6dbj-B  2.5  3.2   58   352   14   MOLECULE: RECOMBINATION ACTIVATING GENE 1 - MBP CHIMERA;             
  57:  2c1w-B  2.4  3.7   80   276   10   MOLECULE: ENDOU PROTEIN;                                             
  58:  6h0a-A  2.4  4.6   65   339   11   MOLECULE: SERUM PARAOXONASE-1 BY DIRECTED EVOLUTION WITH TH          
  59:  4p07-A  2.4  6.7   74   569    8   MOLECULE: ARYLSULFATE SULFOTRANSFERASE ASST;                         
  60:  2ou5-A  2.4  2.9   49   175   12   MOLECULE: PYRIDOXAMINE 5'-PHOSPHATE OXIDASE-RELATED, FMN-BI          
  61:  2ffg-A  2.4  3.1   45    80   16   MOLECULE: YKUJ;                                                      
  62:  5ejk-D  2.4  8.5   57   250   14   MOLECULE: GAG-PRO-POL POLYPROTEIN;                                   
  63:  5x6u-A  2.4  4.0   64   124    3   MOLECULE: RAGULATOR COMPLEX PROTEIN LAMTOR3;                         
  64:  5c9p-A  2.4  7.6   59   354    5   MOLECULE: PLL LECTIN;                                                
  65:  6qly-A  2.4 13.6   53   330   13   MOLECULE: E3 UBIQUITIN-PROTEIN LIGASE MYLIP;                         
  66:  7q3e-B  2.4 11.3   66   503    6   MOLECULE: WD REPEAT-CONTAINING AND PLANAR CELL POLARITY EFF          
  67:  2pd0-A  2.4  3.2   81   205    6   MOLECULE: HYPOTHETICAL PROTEIN;                                      
  68:  5utv-A  2.4  2.8   44    77    2   MOLECULE: PAPAIN-LIKE PROTEINASE;                                    
  69:  4fyg-A  2.3  3.8   57   743    7   MOLECULE: SIDF, INHIBITOR OF GROWTH FAMILY, MEMBER 3;                
  70:  5hkq-A  2.3  3.8   67   143   16   MOLECULE: CONTACT-DEPENDENT INHIBITOR A;                             
  71:  6em5-m  2.3 14.9   68   645    9   MOLECULE: 5.8S RIBOSOMAL RNA;                                        
  72:  2nun-A  2.3  6.1   67   301   10   MOLECULE: AVIRULENCE B PROTEIN;                                      
  73:  6xdh-B  2.3  4.9   71   349    8   MOLECULE: URIDYLATE-SPECIFIC ENDORIBONUCLEASE;                       
  74:  2h0h-B  2.3  3.5   49   230   10   MOLECULE: THIOL:DISULFIDE INTERCHANGE PROTEIN DSBG;                  
  75:  3ms6-A  2.3  3.4   51    91    6   MOLECULE: HEPATITIS B VIRUS X-INTERACTING PROTEIN;                   
  76:  7z67-A  2.3  3.4   63   393   10   MOLECULE: INORGANIC PYROPHOSPHATASE TTM1;                            
  77:  5ine-A  2.3  8.4   47   348    4   MOLECULE: PRE-GLYCOPROTEIN POLYPROTEIN GP COMPLEX;                   
  78:  2oqb-A  2.3  2.8   46   108    9   MOLECULE: HISTONE-ARGININE METHYLTRANSFERASE CARM1;                  
  79:  2gnx-A  2.3  8.0   67   288    7   MOLECULE: HYPOTHETICAL PROTEIN;                                      
  80:  7ct1-A  2.3 11.7   51   263    0   MOLECULE: FUSION PROTEIN SORTING NEXIN-27 AND DLF MOTIF;             
  81:  1mi1-A  2.3  4.2   47   414    2   MOLECULE: NEUROBEACHIN;                                              
  82:  6vve-A  2.3  3.0   49   283    8   MOLECULE: DOT/ICM T4SS EFFECTOR;                                     
  83:  5t1q-A  2.2  6.7   69   358   14   MOLECULE: N-ACETYLMURAMOYL-L-ALANINE AMIDASE DOMAIN-CONTAIN          
  84:  4afi-A  2.2 14.9   63   155    6   MOLECULE: AP-3 COMPLEX SUBUNIT DELTA-1, VESICLE-ASSOCIATED           
  85:  2nrh-B  2.2  3.9   62   199    8   MOLECULE: TRANSCRIPTIONAL ACTIVATOR, PUTATIVE, BAF FAMILY;           
  86:  5y31-B  2.2 10.2   58   511   10   MOLECULE: DISINTEGRIN AND METALLOPROTEINASE DOMAIN-CONTAINI          
  87:  2zwa-B  2.2  6.3   72   684   10   MOLECULE: LEUCINE CARBOXYL METHYLTRANSFERASE 2;                      
  88:  5tgn-A  2.2  4.0   49   109    8   MOLECULE: UNCHARACTERIZED PROTEIN;                                   
  89:  7q3d-C  2.2  4.8   79   393    6   MOLECULE: WD REPEAT-CONTAINING AND PLANAR CELL POLARITY EFF          
  90:  7qla-A  2.2  6.8   87   433    5   MOLECULE: VACUOLAR FUSION PROTEIN MON1;                              
  91:  3ijc-A  2.2  3.3   51   357   10   MOLECULE: POLYCOMB PROTEIN EED;                                      
  92:  7nf6-A  2.2  9.0   61   623   10   MOLECULE: B(0,+)-TYPE AMINO ACID TRANSPORTER 1;                      
  93:  6vyc-A  2.2  3.3   47   333    2   MOLECULE: WD REPEAT-CONTAINING PROTEIN 91;                           
  94:  5d9b-A  2.2  5.4   50   307    6   MOLECULE: LUCIFERIN REGENERATING ENZYME;                             
  95:  5b2o-A  2.2  5.6   67  1455    4   MOLECULE: CRISPR-ASSOCIATED ENDONUCLEASE CAS9;                       
  96:  4b36-B  2.2  3.2   67   112    9   MOLECULE: ANGIOGENIN, EOSINOPHIL CATIONIC-RELATED PROTEIN;           
  97:  6ah0-W  2.2  7.2   67   463    4   MOLECULE: U5SNRNA;                                                   
  98:  4b93-A  2.2  3.4   51   157    4   MOLECULE: VESICLE-ASSOCIATED MEMBRANE PROTEIN 7;                     
  99:  4qvh-A  2.2 15.0   61   596    7   MOLECULE: MALTOSE-BINDING PERIPLASMIC PROTEIN, 4'-PHOSPHOPA          
 100:  6gxs-B  2.2  3.9   55   363    7   MOLECULE: CV39L LECTIN;                                              
 101:  6d7k-H  2.2  2.5   41    68   12   MOLECULE: METHANE MONOOXYGENASE HYDROXYLASE, MMOX1;                  
 102:  3hrp-A  2.2 12.6   67   400    4   MOLECULE: UNCHARACTERIZED PROTEIN;                                   
 103:  6af4-A  2.1  3.2   63   119    5   MOLECULE: HIGB TOXIN;                                                
 104:  3jro-A  2.1  9.9   67   701    4   MOLECULE: FUSION PROTEIN OF PROTEIN TRANSPORT PROTEIN SEC13          
 105:  5ku5-A  2.1  3.0   60   148    8   MOLECULE: SENSOR KINASE CUSS;                                        
 106:  5cvo-D  2.1  4.0   57   612    7   MOLECULE: WD REPEAT-CONTAINING PROTEIN 48;                           
 107:  7si6-A  2.1 12.6   69   873    1   MOLECULE: P-TYPE CU(+) TRANSPORTER;                                  
 108:  5wgg-A  2.1  2.0   36   441   11   MOLECULE: RADICAL SAM DOMAIN PROTEIN;                                
 109:  4d0n-B  2.1 16.3   57   371    5   MOLECULE: TRANSFORMING PROTEIN RHOA;                                 
 110:  6nau-A  2.1  8.3   65   334    6   MOLECULE: 6-PHOSPHOGLUCONOLACTONASE;                                 
 111:  7jsr-A  2.1  3.0   56  1496   13   MOLECULE: NAD-SPECIFIC GLUTAMATE DEHYDROGENASE;                      
 112:  6y2p-A  2.1  4.3   48   354    4   MOLECULE: MRNA ENDORIBONUCLEASE TOXIN LS;                            
 113:  6mfi-A  2.1  9.8   50   264    8   MOLECULE: METALLO-BETA-LACTAMASE;                                    
 114:  5oqj-1  2.1  3.2   42   491    5   MOLECULE: DNA-DIRECTED RNA POLYMERASE II SUBUNIT RPB1;               
 115:  6ulg-L  2.1  4.8   67   458    1   MOLECULE: FOLLICULIN;                                                
 116:  5njx-A  2.1  3.2   48   413   10   MOLECULE: PEPTIDYL-PROLYL CIS-TRANS ISOMERASE FKBP5;                 
 117:  7k10-A  2.1 18.1   73  1259    4   MOLECULE: DNA-DEPENDENT PROTEIN KINASE CATALYTIC SUBUNIT;            
 118:  7pcf-F  2.1 12.1   62   341    6   MOLECULE: HEMOGLOBIN SUBUNIT ALPHA;                                  
 119:  1y4o-A  2.1  3.7   57   103    7   MOLECULE: DYNEIN LIGHT CHAIN 2A, CYTOPLASMIC;                        
 120:  1sq4-A  2.1  3.6   47   270    9   MOLECULE: GLYOXYLATE-INDUCED PROTEIN;                                
 121:  6d7y-A  2.1  3.1   58    92   10   MOLECULE: HEMAGGLUTININ;                                             
 122:  2ojh-A  2.1  7.8   59   277    2   MOLECULE: UNCHARACTERIZED PROTEIN ATU1656/AGR_C_3050;                
 123:  5dcj-A  2.1 13.5   60   118    3   MOLECULE: OSMOLARITY SENSOR PROTEIN ENVZ;                            
 124:  3ao9-A  2.1  2.9   60    97    7   MOLECULE: COLICIN-E5;                                                
 125:  4zy8-A  2.1  3.1   60   146   10   MOLECULE: PROTEIN LST4;                                              
 126:  5cww-B  2.1  6.6   70   538    9   MOLECULE: NUCLEOPORIN NUP145N;                                       
 127:  7obq-y  2.1  3.2   56   454    5   MOLECULE: SRP RNA;                                                   
 128:  6f8s-B  2.1  3.3   47    66    0   MOLECULE: XRE FAMILY TRANSCRIPTIONAL REGULATOR;                      
 129:  2grg-A  2.1  3.2   56    98    9   MOLECULE: HYPOTHETICAL PROTEIN; YNR034W-AP;                          
 130:  7onb-A  2.1  7.7   67  1190    9   MOLECULE: SPLICING FACTOR 3B SUBUNIT 3;                              
 131:  3dm0-A  2.1  9.1   66   675    8   MOLECULE: MALTOSE-BINDING PERIPLASMIC PROTEIN FUSED WITH RA          
 132:  7kqq-B  2.1  3.5   48   306    6   MOLECULE: WD REPEAT-CONTAINING PROTEIN 55;                           
 133:  3azo-A  2.1  4.1   53   661    6   MOLECULE: AMINOPEPTIDASE;                                            
 134:  7qla-C  2.1  5.5   81   441    7   MOLECULE: VACUOLAR FUSION PROTEIN MON1;                              
 135:  6yhk-A  2.1 17.1   76   994    9   MOLECULE: CYTOTOXIC NECROTIZING FACTOR;                              
 136:  6stx-C  2.1  6.2   67   663    7   MOLECULE: KELCH DOMAIN-CONTAINING PROTEIN;                           
 137:  4a2m-B  2.1  7.0   70   750    3   MOLECULE: TWO-COMPONENT SYSTEM SENSOR HISTIDINE KINASE/RESP          
 138:  4zn4-B  2.1  4.7   66   411    5   MOLECULE: SQT1;                                                      
 139:  7wb4-c  2.1  5.5   54   346    6   MOLECULE: OUTER NUP133;                                              
 140:  4asc-A  2.0  7.0   68   308    4   MOLECULE: KELCH REPEAT AND BTB DOMAIN-CONTAINING PROTEIN 5;          
 141:  6rw8-B  2.0 12.7   60  2337    7   MOLECULE: A COMPONENT OF INSECTICIDAL TOXIN COMPLEX (TC);            
 142:  6exp-F  2.0  3.9   48   103   13   MOLECULE: SIRV3 ACRID1 (GP02) ANTI-CRISPR PROTEIN;                   
 143:  2l6o-A  2.0  2.6   47   114   11   MOLECULE: UNCHARACTERIZED PROTEIN YP_926445.1;                       
 144:  6jt5-A  2.0  3.1   48   409    6   MOLECULE: EXTRACELLULAR PQQ-DEPENDENT SUGAR DEHYDROGENASE;           
 145:  6r3u-A  2.0  7.2   66   495    6   MOLECULE: GLYCOSIDE HYDROLASE FAMILY 32;                             
 146:  1k32-A  2.0  8.7   62  1023    2   MOLECULE: TRICORN PROTEASE;                                          
 147:  1gxd-A  2.0  8.6   63   624   11   MOLECULE: 72 KDA TYPE IV COLLAGENASE;                                
 148:  3kvp-D  2.0  2.1   34    49    6   MOLECULE: UNCHARACTERIZED PROTEIN YMZC;                              
 149:  7qe7-A  2.0  9.0   69  1648    7   MOLECULE: ANAPHASE-PROMOTING COMPLEX SUBUNIT 10;                     
 150:  3hbb-D  2.0  9.3   62   507    6   MOLECULE: DIHYDROFOLATE REDUCTASE-THYMIDYLATE SYNTHASE;              
 151:  1sqj-B  2.0  6.0   77   771    6   MOLECULE: OLIGOXYLOGLUCAN REDUCING-END-SPECIFIC                      
 152:  3kya-A  2.0  3.7   61   471    3   MOLECULE: PUTATIVE PHOSPHATASE;                                      
 153:  5v1v-A  2.0  2.2   37    88   11   MOLECULE: TBIB1;                                                     
 154:  4wl2-A  2.0  5.4   50   346   10   MOLECULE: PUTATIVE EXPORTED CHOLOYLGLYCINE HYDROLASE;                
 155:  3eps-A  2.0 10.0   73   566    8   MOLECULE: ISOCITRATE DEHYDROGENASE KINASE/PHOSPHATASE;               
 156:  5gpo-B  2.0 12.5   53   124    0   MOLECULE: SENSOR PROTEIN CZCS;                                       
 157:  7nky-O  2.0 16.7   60   427   10   MOLECULE: RNA (5'-                                                   

# Structural equivalences
   1: s001-A 5e3e-B    34 -  41 <=>    3 -  10   (ASN   34  - PRO   41  <=> HIS  170  - GLY  177 )                          
   1: s001-A 5e3e-B    50 -  57 <=>   12 -  19   (ILE   50  - GLY   57  <=> THR  179  - ARG  186 )                          
   1: s001-A 5e3e-B    58 -  78 <=>   28 -  48   (PRO   58  - GLY   78  <=> ALA  195  - ASN  215 )                          
   1: s001-A 5e3e-B    83 - 100 <=>   61 -  78   (ASN   83  - GLU  100  <=> LYS  228  - VAL  245 )                          
   1: s001-A 5e3e-B   101 - 112 <=>   85 -  96   (GLY  101  - SER  112  <=> VAL  252  - ALA  263 )                          
   1: s001-A 5e3e-B   113 - 116 <=>  104 - 107   (GLY  113  - ILE  116  <=> GLY  271  - ILE  274 )                          
   1: s001-A 5e3e-B   117 - 122 <=>  109 - 114   (HIS  117  - SER  122  <=> THR  276  - PRO  281 )                          
   2: s001-A 5t87-G    70 -  96 <=>    5 -  31   (LEU   70  - ILE   96  <=> ASN  172  - GLY  198 )                          
   2: s001-A 5t87-G   105 - 113 <=>   32 -  40   (GLN  105  - GLY  113  <=> GLU  199  - LEU  207 )                          
   2: s001-A 5t87-G   114 - 127 <=>   42 -  55   (GLY  114  - ARG  127  <=> ASP  209  - THR  222 )                          
   2: s001-A 5t87-G   128 - 131 <=>   57 -  60   (ARG  128  - THR  131  <=> ASP  224  - ASN  227 )                          
   3: s001-A 5znm-A     1 -   4 <=>    2 -   5   (ARG    1  - ILE    4  <=> HIS  312  - ALA  315 )                          
   3: s001-A 5znm-A    15 -  20 <=>   45 -  50   (SER   15  - LEU   20  <=> GLN  355  - LEU  360 )                          
   3: s001-A 5znm-A    29 -  32 <=>  258 - 261   (GLN   29  - TRP   32  <=> SER  597  - PHE  600 )                          
   3: s001-A 5znm-A    33 -  36 <=>  265 - 268   (THR   33  - ARG   36  <=> GLN  604  - LYS  607 )                          
   3: s001-A 5znm-A    37 -  41 <=>  270 - 274   (TYR   37  - PRO   41  <=> TYR  609  - GLY  613 )                          
   3: s001-A 5znm-A    61 -  64 <=>  277 - 280   (TYR   61  - ASP   64  <=> GLY  616  - ASP  619 )                          
   3: s001-A 5znm-A    66 -  77 <=>  290 - 301   (ASP   66  - THR   77  <=> LYS  629  - ASP  640 )                          
   3: s001-A 5znm-A    78 -  83 <=>  304 - 309   (GLY   78  - ASN   83  <=> THR  643  - THR  648 )                          
   3: s001-A 5znm-A    85 -  92 <=>  316 - 323   (LYS   85  - ILE   92  <=> SER  655  - ASN  662 )                          
   3: s001-A 5znm-A   105 - 112 <=>  324 - 331   (GLN  105  - SER  112  <=> THR  663  - LYS  670 )                          
   3: s001-A 5znm-A   113 - 116 <=>  333 - 336   (GLY  113  - ILE  116  <=> ASN  672  - PHE  675 )                          
   3: s001-A 5znm-A   117 - 121 <=>  338 - 342   (HIS  117  - ILE  121  <=> SER  677  - ILE  681 )                          
   3: s001-A 5znm-A   122 - 129 <=>  349 - 356   (SER  122  - LEU  129  <=> GLY  688  - GLY  695 )                          
   4: s001-A 6kml-C    27 -  35 <=>    1 -   9   (THR   27  - HIS   35  <=> GLN   -2  - GLN    6 )                          
   4: s001-A 6kml-C    38 -  41 <=>   10 -  13   (LYS   38  - PRO   41  <=> LYS    7  - LYS   10 )                          
   4: s001-A 6kml-C    60 -  63 <=>   14 -  17   (LYS   60  - HIS   63  <=> ASP   11  - GLU   14 )                          
   4: s001-A 6kml-C    65 -  69 <=>   27 -  31   (ILE   65  - THR   69  <=> VAL   24  - ASN   28 )                          
   4: s001-A 6kml-C    77 -  94 <=>   50 -  67   (THR   77  - LYS   94  <=> SER   47  - GLY   64 )                          
   4: s001-A 6kml-C   104 - 113 <=>   69 -  78   (SER  104  - GLY  113  <=> GLU   66  - PHE   75 )                          
   4: s001-A 6kml-C   114 - 118 <=>   81 -  85   (GLY  114  - GLY  118  <=> GLN   78  - ILE   82 )                          
   4: s001-A 6kml-C   119 - 132 <=>   87 - 100   (HIS  119  - GLN  132  <=> GLU   84  - VAL   97 )                          
   5: s001-A 3typ-B    10 -  16 <=>    1 -   7   (ALA   10  - TRP   16  <=> GLY   -1  - ILE    5 )                          
   5: s001-A 3typ-B    22 -  25 <=>    9 -  12   (LEU   22  - GLY   25  <=> ARG    7  - LEU   10 )                          
   5: s001-A 3typ-B    78 -  81 <=>   28 -  31   (GLY   78  - ALA   81  <=> GLN   26  - LEU   29 )                          
   5: s001-A 3typ-B    86 -  94 <=>   39 -  47   (PRO   86  - LYS   94  <=> GLU   37  - THR   45 )                          
   5: s001-A 3typ-B   105 - 113 <=>   48 -  56   (GLN  105  - GLY  113  <=> GLU   46  - GLU   54 )                          
   5: s001-A 3typ-B   115 - 132 <=>   57 -  74   (THR  115  - GLN  132  <=> GLN   60  - ALA   77 )                          
   6: s001-A 5cw7-F    29 -  36 <=>    1 -   8   (GLN   29  - ARG   36  <=> UNK    1  - GLU    8 )                          
   6: s001-A 5cw7-F    37 -  41 <=>   11 -  15   (TYR   37  - PRO   41  <=> ASP   11  - ASP   15 )                          
   6: s001-A 5cw7-F    49 -  53 <=>   19 -  23   (ASP   49  - SER   53  <=> SER   19  - ARG   23 )                          
   6: s001-A 5cw7-F    63 -  66 <=>   31 -  34   (HIS   63  - ASP   66  <=> ARG   31  - GLN   34 )                          
   6: s001-A 5cw7-F    67 -  73 <=>   36 -  42   (ILE   67  - ASP   73  <=> LEU   36  - PRO   42 )                          
   6: s001-A 5cw7-F    76 -  95 <=>   48 -  67   (ASN   76  - VAL   95  <=> TYR   48  - ASN   67 )                          
   6: s001-A 5cw7-F   105 - 118 <=>   68 -  81   (GLN  105  - GLY  118  <=> TYR   68  - VAL   81 )                          
   6: s001-A 5cw7-F   119 - 124 <=>   83 -  88   (HIS  119  - ASP  124  <=> ASN   83  - ARG   88 )                          
   7: s001-A 6xrw-C    27 -  35 <=>    1 -   9   (THR   27  - HIS   35  <=> SER   -2  - THR    6 )                          
   7: s001-A 6xrw-C    37 -  41 <=>   10 -  14   (TYR   37  - PRO   41  <=> ARG    7  - ALA   11 )                          
   7: s001-A 6xrw-C    51 -  55 <=>   20 -  24   (ILE   51  - LYS   55  <=> TYR   17  - VAL   21 )                          
   7: s001-A 6xrw-C    62 -  65 <=>   36 -  39   (MET   62  - ILE   65  <=> VAL   33  - ILE   36 )                          
   7: s001-A 6xrw-C    66 -  72 <=>   41 -  47   (ASP   66  - TYR   72  <=> GLU   38  - GLN   44 )                          
   7: s001-A 6xrw-C    76 -  83 <=>   53 -  60   (ASN   76  - ASN   83  <=> GLY   50  - VAL   57 )                          
   7: s001-A 6xrw-C    85 -  95 <=>   61 -  71   (LYS   85  - VAL   95  <=> PRO   58  - TRP   68 )                          
   7: s001-A 6xrw-C   104 - 118 <=>   72 -  86   (SER  104  - GLY  118  <=> PRO   69  - ILE   83 )                          
   7: s001-A 6xrw-C   119 - 124 <=>   88 -  93   (HIS  119  - ASP  124  <=> ARG   85  - GLU   90 )                          
   8: s001-A 4ltt-A    29 -  35 <=>    1 -   7   (GLN   29  - HIS   35  <=> MET    1  - LYS    7 )                          
   8: s001-A 4ltt-A    37 -  40 <=>    8 -  11   (TYR   37  - PHE   40  <=> LYS    8  - GLN   11 )                          
   8: s001-A 4ltt-A    58 -  61 <=>   12 -  15   (PRO   58  - TYR   61  <=> LYS   12  - ASP   15 )                          
   8: s001-A 4ltt-A    63 -  66 <=>   22 -  25   (HIS   63  - ASP   66  <=> PHE   22  - SER   25 )                          
   8: s001-A 4ltt-A    67 -  73 <=>   27 -  33   (ILE   67  - ASP   73  <=> LEU   27  - THR   33 )                          
   8: s001-A 4ltt-A    77 -  84 <=>   45 -  52   (THR   77  - GLY   84  <=> GLN   45  - LYS   52 )                          
   8: s001-A 4ltt-A    85 -  94 <=>   54 -  63   (LYS   85  - LYS   94  <=> LYS   54  - PRO   63 )                          
   8: s001-A 4ltt-A   104 - 118 <=>   64 -  78   (SER  104  - GLY  118  <=> ASP   64  - LEU   78 )                          
   8: s001-A 4ltt-A   119 - 128 <=>   80 -  89   (HIS  119  - ARG  128  <=> ARG   80  - LEU   89 )                          
   9: s001-A 5ceg-B    28 -  35 <=>    1 -   8   (ALA   28  - HIS   35  <=> MET    1  - SER    8 )                          
   9: s001-A 5ceg-B    37 -  40 <=>    9 -  12   (TYR   37  - PHE   40  <=> PRO    9  - LYS   12 )                          
   9: s001-A 5ceg-B    41 -  49 <=>   16 -  24   (PRO   41  - ASP   49  <=> ILE   16  - SER   24 )                          
   9: s001-A 5ceg-B    62 -  65 <=>   33 -  36   (MET   62  - ILE   65  <=> TYR   33  - GLN   36 )                          
   9: s001-A 5ceg-B    66 -  72 <=>   39 -  45   (ASP   66  - TYR   72  <=> ALA   39  - ALA   45 )                          
   9: s001-A 5ceg-B    75 -  83 <=>   48 -  56   (PHE   75  - ASN   83  <=> PRO   48  - ASP   56 )                          
   9: s001-A 5ceg-B    84 -  94 <=>   58 -  68   (GLY   84  - LYS   94  <=> ARG   58  - PRO   68 )                          
   9: s001-A 5ceg-B   105 - 113 <=>   69 -  77   (GLN  105  - GLY  113  <=> PHE   69  - PRO   77 )                          
   9: s001-A 5ceg-B   114 - 118 <=>   85 -  89   (GLY  114  - GLY  118  <=> GLU   85  - ILE   89 )                          
   9: s001-A 5ceg-B   119 - 123 <=>   91 -  95   (HIS  119  - ILE  123  <=> ARG   91  - GLY   95 )                          
  10: s001-A 5i4q-A    12 -  15 <=>    1 -   4   (ASN   12  - SER   15  <=> GLY  168  - LYS  171 )                          
  10: s001-A 5i4q-A    31 -  38 <=>   17 -  24   (GLU   31  - LYS   38  <=> GLY  184  - TYR  191 )                          
  10: s001-A 5i4q-A    39 -  42 <=>   27 -  30   (HIS   39  - PRO   42  <=> LYS  194  - GLU  197 )                          
  10: s001-A 5i4q-A    65 -  77 <=>   34 -  46   (ILE   65  - THR   77  <=> PRO  201  - SER  213 )                          
  10: s001-A 5i4q-A    78 -  84 <=>   48 -  54   (GLY   78  - GLY   84  <=> PRO  215  - PRO  221 )                          
  10: s001-A 5i4q-A    86 -  92 <=>   61 -  67   (PRO   86  - ILE   92  <=> LEU  228  - GLY  234 )                          
  10: s001-A 5i4q-A   107 - 112 <=>   68 -  73   (MET  107  - SER  112  <=> LEU  235  - ASN  240 )                          
  10: s001-A 5i4q-A   113 - 117 <=>   75 -  79   (GLY  113  - HIS  117  <=> LYS  242  - VAL  246 )                          
  10: s001-A 5i4q-A   118 - 124 <=>   82 -  88   (GLY  118  - ASP  124  <=> ILE  249  - LYS  255 )                          
  11: s001-A 5mje-A    21 -  27 <=>    1 -   7   (GLY   21  - THR   27  <=> GLY   -7  - SER   -1 )                          
  11: s001-A 5mje-A    28 -  35 <=>    9 -  16   (ALA   28  - HIS   35  <=> MET    1  - SER    8 )                          
  11: s001-A 5mje-A    37 -  41 <=>   17 -  21   (TYR   37  - PRO   41  <=> THR    9  - LYS   13 )                          
  11: s001-A 5mje-A    60 -  65 <=>   22 -  27   (LYS   60  - ILE   65  <=> TYR   14  - LEU   19 )                          
  11: s001-A 5mje-A    66 -  73 <=>   31 -  38   (ASP   66  - ASP   73  <=> GLU   23  - GLU   30 )                          
  11: s001-A 5mje-A    76 -  95 <=>   44 -  63   (ASN   76  - VAL   95  <=> LYS   36  - GLY   62 )                          
  11: s001-A 5mje-A   105 - 112 <=>   64 -  71   (GLN  105  - SER  112  <=> SER   63  - LEU   70 )                          
  11: s001-A 5mje-A   113 - 118 <=>   74 -  79   (GLY  113  - GLY  118  <=> LYS   73  - LEU   78 )                          
  11: s001-A 5mje-A   119 - 124 <=>   81 -  86   (HIS  119  - ASP  124  <=> THR   80  - ASN   85 )                          
  12: s001-A 6trq-C    66 -  74 <=>    2 -  10   (ASP   66  - VAL   74  <=> MET    7  - PHE   15 )                          
  12: s001-A 6trq-C    77 -  84 <=>   12 -  19   (THR   77  - GLY   84  <=> PHE   17  - ASN   24 )                          
  12: s001-A 6trq-C    85 -  94 <=>   24 -  33   (LYS   85  - LYS   94  <=> VAL   29  - ASN   38 )                          
  12: s001-A 6trq-C   105 - 113 <=>   34 -  42   (GLN  105  - GLY  113  <=> LYS   39  - LYS   47 )                          
  12: s001-A 6trq-C   114 - 120 <=>  102 - 108   (GLY  114  - PRO  120  <=> ALA  111  - TRP  117 )                          
  12: s001-A 6trq-C   121 - 132 <=>  110 - 121   (ILE  121  - GLN  132  <=> ALA  119  - GLN  130 )                          
  13: s001-A 4mmg-A    28 -  35 <=>    1 -   8   (ALA   28  - HIS   35  <=> ILE    2  - SER    9 )                          
  13: s001-A 4mmg-A    37 -  40 <=>    9 -  12   (TYR   37  - PHE   40  <=> GLY   10  - SER   13 )                          
  13: s001-A 4mmg-A    58 -  61 <=>   13 -  16   (PRO   58  - TYR   61  <=> LYS   14  - LYS   17 )                          
  13: s001-A 4mmg-A    62 -  65 <=>   24 -  27   (MET   62  - ILE   65  <=> ASP   25  - LYS   28 )                          
  13: s001-A 4mmg-A    66 -  72 <=>   30 -  36   (ASP   66  - TYR   72  <=> TYR   31  - ILE   37 )                          
  13: s001-A 4mmg-A    77 -  84 <=>   47 -  54   (THR   77  - GLY   84  <=> LYS   48  - SER   55 )                          
  13: s001-A 4mmg-A    85 -  94 <=>   56 -  65   (LYS   85  - LYS   94  <=> LYS   57  - PRO   66 )                          
  13: s001-A 4mmg-A   104 - 118 <=>   66 -  80   (SER  104  - GLY  118  <=> ASP   67  - PHE   81 )                          
  13: s001-A 4mmg-A   119 - 128 <=>   82 -  91   (HIS  119  - ARG  128  <=> ARG   83  - GLY   92 )                          
  14: s001-A 1wmi-A    28 -  35 <=>    1 -   8   (ALA   28  - HIS   35  <=> MET    1  - HIS    8 )                          
  14: s001-A 1wmi-A    37 -  41 <=>    9 -  13   (TYR   37  - PRO   41  <=> LYS    9  - LYS   13 )                          
  14: s001-A 1wmi-A    60 -  64 <=>   14 -  18   (LYS   60  - ASP   64  <=> ALA   14  - LEU   18 )                          
  14: s001-A 1wmi-A    65 -  73 <=>   24 -  32   (ILE   65  - ASP   73  <=> ARG   24  - ILE   32 )                          
  14: s001-A 1wmi-A    78 -  84 <=>   45 -  51   (GLY   78  - GLY   84  <=> VAL   45  - THR   51 )                          
  14: s001-A 1wmi-A    85 -  94 <=>   54 -  63   (LYS   85  - LYS   94  <=> LEU   54  - ASP   63 )                          
  14: s001-A 1wmi-A   105 - 112 <=>   64 -  71   (GLN  105  - SER  112  <=> TYR   64  - ASN   71 )                          
  14: s001-A 1wmi-A   113 - 118 <=>   74 -  79   (GLY  113  - GLY  118  <=> ASP   74  - ILE   79 )                          
  14: s001-A 1wmi-A   119 - 124 <=>   81 -  86   (HIS  119  - ASP  124  <=> LYS   81  - GLY   86 )                          
  15: s001-A 6ulg-G     5 -   9 <=>    9 -  13   (ASN    5  - TYR    9  <=> LEU   69  - GLY   73 )                          
  15: s001-A 6ulg-G    13 -  17 <=>   25 -  29   (PRO   13  - ILE   17  <=> MET   85  - GLU   89 )                          
  15: s001-A 6ulg-G    21 -  25 <=>   40 -  44   (GLY   21  - GLY   25  <=> TYR  100  - ILE  104 )                          
  15: s001-A 6ulg-G    28 -  32 <=>  205 - 209   (ALA   28  - TRP   32  <=> VAL  265  - TYR  269 )                          
  15: s001-A 6ulg-G    35 -  38 <=>  211 - 214   (HIS   35  - LYS   38  <=> ALA  271  - SER  274 )                          
  15: s001-A 6ulg-G    63 -  77 <=>  217 - 231   (HIS   63  - THR   77  <=> VAL  277  - VAL  291 )                          
  15: s001-A 6ulg-G    85 -  94 <=>  253 - 262   (LYS   85  - LYS   94  <=> GLU  313  - ASN  322 )                          
  15: s001-A 6ulg-G   104 - 113 <=>  263 - 272   (SER  104  - GLY  113  <=> THR  323  - THR  332 )                          
  15: s001-A 6ulg-G   114 - 131 <=>  274 - 291   (GLY  114  - THR  131  <=> PHE  334  - LEU  351 )                          
  16: s001-A 3bpq-D    32 -  35 <=>    1 -   4   (TRP   32  - HIS   35  <=> VAL    3  - ALA    6 )                          
  16: s001-A 3bpq-D    37 -  40 <=>    5 -   8   (TYR   37  - PHE   40  <=> LYS    7  - VAL   10 )                          
  16: s001-A 3bpq-D    58 -  61 <=>    9 -  12   (PRO   58  - TYR   61  <=> LYS   11  - LYS   14 )                          
  16: s001-A 3bpq-D    65 -  69 <=>   23 -  27   (ILE   65  - THR   69  <=> LYS   25  - GLU   29 )                          
  16: s001-A 3bpq-D    78 -  94 <=>   42 -  58   (GLY   78  - LYS   94  <=> ILE   44  - ASN   60 )                          
  16: s001-A 3bpq-D   105 - 118 <=>   59 -  72   (GLN  105  - GLY  118  <=> TYR   61  - PHE   74 )                          
  16: s001-A 3bpq-D   119 - 125 <=>   74 -  80   (HIS  119  - GLU  125  <=> ARG   76  - SER   82 )                          
  17: s001-A 2kc8-A    28 -  35 <=>    1 -   8   (ALA   28  - HIS   35  <=> MET    1  - ASP    8 )                          
  17: s001-A 2kc8-A    37 -  41 <=>    9 -  13   (TYR   37  - PRO   41  <=> GLU    9  - LYS   13 )                          
  17: s001-A 2kc8-A    60 -  63 <=>   14 -  17   (LYS   60  - HIS   63  <=> GLU   14  - LYS   17 )                          
  17: s001-A 2kc8-A    68 -  73 <=>   27 -  32   (LYS   68  - ASP   73  <=> LYS   27  - GLU   32 )                          
  17: s001-A 2kc8-A    79 -  95 <=>   42 -  58   (MET   79  - VAL   95  <=> ASN   42  - SER   58 )                          
  17: s001-A 2kc8-A   105 - 113 <=>   60 -  68   (GLN  105  - GLY  113  <=> TYR   60  - ASP   68 )                          
  17: s001-A 2kc8-A   114 - 118 <=>   71 -  75   (GLY  114  - GLY  118  <=> VAL   71  - VAL   75 )                          
  17: s001-A 2kc8-A   119 - 124 <=>   77 -  82   (HIS  119  - ASP  124  <=> SER   77  - GLU   82 )                          
  18: s001-A 3mwq-A    32 -  35 <=>    5 -   8   (TRP   32  - HIS   35  <=> ALA    5  - PHE    8 )                          
  18: s001-A 3mwq-A    37 -  42 <=>   10 -  15   (TYR   37  - PRO   42  <=> ARG   10  - SER   15 )                          
  18: s001-A 3mwq-A    46 -  49 <=>   19 -  22   (SER   46  - ASP   49  <=> ALA   19  - SER   22 )                          
  18: s001-A 3mwq-A    56 -  62 <=>   42 -  48   (THR   56  - MET   62  <=> PRO   42  - HIS   48 )                          
  18: s001-A 3mwq-A    65 -  68 <=>   49 -  52   (ILE   65  - LYS   68  <=> GLU   49  - ALA   52 )                          
  18: s001-A 3mwq-A    70 -  76 <=>   53 -  59   (LEU   70  - ASN   76  <=> ASP   53  - SER   59 )                          
  18: s001-A 3mwq-A    78 -  82 <=>   60 -  64   (GLY   78  - THR   82  <=> GLN   60  - ALA   64 )                          
  18: s001-A 3mwq-A    83 -  92 <=>   68 -  77   (ASN   83  - ILE   92  <=> GLY   68  - SER   77 )                          
  18: s001-A 3mwq-A    95 -  99 <=>   79 -  83   (VAL   95  - SER   99  <=> MET   79  - ASP   83 )                          
  18: s001-A 3mwq-A   101 - 113 <=>  100 - 112   (GLY  101  - GLY  113  <=> THR  100  - GLY  112 )                          
  18: s001-A 3mwq-A   114 - 117 <=>  114 - 117   (GLY  114  - HIS  117  <=> PRO  114  - PRO  117 )                          
  18: s001-A 3mwq-A   121 - 124 <=>  123 - 126   (ILE  121  - ASP  124  <=> SER  123  - GLY  126 )                          
  18: s001-A 3mwq-A   128 - 132 <=>  130 - 134   (ARG  128  - GLN  132  <=> ARG  130  - GLU  134 )                          
  19: s001-A 7m5f-C    13 -  17 <=>    1 -   5   (PRO   13  - ILE   17  <=> THR    2  - LEU    6 )                          
  19: s001-A 7m5f-C    21 -  24 <=>   10 -  13   (GLY   21  - CYS   24  <=> THR   11  - GLY   14 )                          
  19: s001-A 7m5f-C    26 -  31 <=>   30 -  35   (GLU   26  - GLU   31  <=> GLY   31  - LEU   36 )                          
  19: s001-A 7m5f-C    32 -  35 <=>   43 -  46   (TRP   32  - HIS   35  <=> GLY   44  - HIS   47 )                          
  19: s001-A 7m5f-C    37 -  40 <=>   49 -  52   (TYR   37  - PHE   40  <=> GLU   50  - GLY   53 )                          
  19: s001-A 7m5f-C    59 -  62 <=>   53 -  56   (ALA   59  - MET   62  <=> ASP   54  - ALA   57 )                          
  19: s001-A 7m5f-C    63 -  82 <=>   61 -  80   (HIS   63  - THR   82  <=> SER   62  - GLY   81 )                          
  19: s001-A 7m5f-C    83 -  87 <=>   85 -  89   (ASN   83  - TRP   87  <=> GLY   86  - PRO   90 )                          
  19: s001-A 7m5f-C    88 -  94 <=>   91 -  97   (LYS   88  - LYS   94  <=> TYR   92  - GLY   98 )                          
  19: s001-A 7m5f-C   105 - 113 <=>   99 - 107   (GLN  105  - GLY  113  <=> LYS  100  - GLY  108 )                          
  19: s001-A 7m5f-C   114 - 122 <=>  111 - 119   (GLY  114  - SER  122  <=> TYR  112  - GLY  120 )                          
  20: s001-A 5txc-A     1 -   4 <=>    2 -   5   (ARG    1  - ILE    4  <=> ALA   35  - VAL   38 )                          
  20: s001-A 5txc-A     6 -  11 <=>   11 -  16   (LEU    6  - PRO   11  <=> VAL   44  - ILE   49 )                          
  20: s001-A 5txc-A    12 -  18 <=>   53 -  59   (ASN   12  - ASP   18  <=> PHE   86  - ALA   92 )                          
  20: s001-A 5txc-A    24 -  29 <=>  127 - 132   (CYS   24  - GLN   29  <=> GLY  160  - PRO  165 )                          
  20: s001-A 5txc-A    70 -  73 <=>  133 - 136   (LEU   70  - ASP   73  <=> VAL  166  - ASP  169 )                          
  20: s001-A 5txc-A    78 -  81 <=>  143 - 146   (GLY   78  - ALA   81  <=> VAL  176  - LEU  179 )                          
  20: s001-A 5txc-A    85 -  94 <=>  148 - 157   (LYS   85  - LYS   94  <=> ASP  181  - PRO  190 )                          
  20: s001-A 5txc-A   105 - 112 <=>  197 - 204   (GLN  105  - SER  112  <=> VAL  230  - LYS  237 )                          
  20: s001-A 5txc-A   115 - 132 <=>  205 - 222   (THR  115  - GLN  132  <=> THR  238  - LYS  255 )                          
  21: s001-A 3g5o-C    27 -  36 <=>    4 -  13   (THR   27  - ARG   36  <=> MET   15  - THR   24 )                          
  21: s001-A 3g5o-C    37 -  41 <=>   16 -  20   (TYR   37  - PRO   41  <=> ARG   27  - HIS   31 )                          
  21: s001-A 3g5o-C    62 -  65 <=>   23 -  26   (MET   62  - ILE   65  <=> PRO   34  - ILE   37 )                          
  21: s001-A 3g5o-C    66 -  72 <=>   29 -  35   (ASP   66  - TYR   72  <=> ALA   40  - PHE   46 )                          
  21: s001-A 3g5o-C    76 -  82 <=>   44 -  50   (ASN   76  - THR   82  <=> ARG   55  - ARG   61 )                          
  21: s001-A 3g5o-C    83 -  94 <=>   52 -  63   (ASN   83  - LYS   94  <=> GLU   63  - THR   74 )                          
  21: s001-A 3g5o-C   105 - 113 <=>   64 -  72   (GLN  105  - GLY  113  <=> TYR   75  - ASP   83 )                          
  21: s001-A 3g5o-C   114 - 118 <=>   75 -  79   (GLY  114  - GLY  118  <=> THR   86  - ILE   90 )                          
  21: s001-A 3g5o-C   119 - 122 <=>   81 -  84   (HIS  119  - SER  122  <=> ARG   92  - HIS   95 )                          
  22: s001-A 6n90-A    30 -  35 <=>    1 -   6   (PRO   30  - HIS   35  <=> MET    1  - THR    6 )                          
  22: s001-A 6n90-A    38 -  41 <=>    8 -  11   (LYS   38  - PRO   41  <=> SER    8  - ASP   11 )                          
  22: s001-A 6n90-A    60 -  64 <=>   12 -  16   (LYS   60  - ASP   64  <=> ASP   12  - TRP   16 )                          
  22: s001-A 6n90-A    65 -  73 <=>   25 -  33   (ILE   65  - ASP   73  <=> GLU   25  - ASN   33 )                          
  22: s001-A 6n90-A    77 -  84 <=>   44 -  51   (THR   77  - GLY   84  <=> LYS   44  - ASP   51 )                          
  22: s001-A 6n90-A    85 -  94 <=>   53 -  62   (LYS   85  - LYS   94  <=> ALA   53  - ALA   62 )                          
  22: s001-A 6n90-A   105 - 113 <=>   64 -  72   (GLN  105  - GLY  113  <=> HIS   64  - GLY   72 )                          
  22: s001-A 6n90-A   114 - 118 <=>   77 -  81   (GLY  114  - GLY  118  <=> GLN   77  - VAL   81 )                          
  22: s001-A 6n90-A   119 - 123 <=>   83 -  87   (HIS  119  - ILE  123  <=> GLN   83  - HIS   87 )                          
  23: s001-A 5yjl-D    63 -  84 <=>    4 -  25   (HIS   63  - GLY   84  <=> HIS   57  - SER   78 )                          
  23: s001-A 5yjl-D    86 -  95 <=>   64 -  73   (PRO   86  - VAL   95  <=> LEU  117  - LEU  126 )                          
  23: s001-A 5yjl-D   105 - 113 <=>   74 -  82   (GLN  105  - GLY  113  <=> ARG  127  - GLY  135 )                          
  23: s001-A 5yjl-D   114 - 123 <=>  119 - 128   (GLY  114  - ILE  123  <=> ASP  172  - MET  181 )                          
  24: s001-A 7v6w-E    29 -  33 <=>    4 -   8   (GLN   29  - THR   33  <=> ASN    3  - LYS    7 )                          
  24: s001-A 7v6w-E    35 -  40 <=>    9 -  14   (HIS   35  - PHE   40  <=> ILE    8  - LYS   13 )                          
  24: s001-A 7v6w-E    62 -  65 <=>   25 -  28   (MET   62  - ILE   65  <=> LEU   24  - SER   27 )                          
  24: s001-A 7v6w-E    66 -  71 <=>   31 -  36   (ASP   66  - GLU   71  <=> GLU   30  - LEU   35 )                          
  24: s001-A 7v6w-E    74 -  77 <=>   40 -  43   (VAL   74  - THR   77  <=> PRO   39  - ILE   42 )                          
  24: s001-A 7v6w-E    78 -  82 <=>   47 -  51   (GLY   78  - THR   82  <=> PHE   46  - GLU   50 )                          
  24: s001-A 7v6w-E    83 -  94 <=>   53 -  64   (ASN   83  - LYS   94  <=> LYS   52  - HIS   63 )                          
  24: s001-A 7v6w-E   104 - 113 <=>   65 -  74   (SER  104  - GLY  113  <=> GLN   64  - ASP   73 )                          
  24: s001-A 7v6w-E   114 - 118 <=>   77 -  81   (GLY  114  - GLY  118  <=> LYS   76  - ILE   80 )                          
  24: s001-A 7v6w-E   119 - 124 <=>   83 -  88   (HIS  119  - ASP  124  <=> SER   82  - TYR   87 )                          
  25: s001-A 2p9w-A     5 -  10 <=>   92 -  97   (ASN    5  - ALA   10  <=> ALA  114  - HIS  119 )                          
  25: s001-A 2p9w-A    13 -  16 <=>  178 - 181   (PRO   13  - TRP   16  <=> SER  200  - GLY  203 )                          
  25: s001-A 2p9w-A    21 -  34 <=>  214 - 227   (GLY   21  - ASN   34  <=> SER  236  - GLY  249 )                          
  25: s001-A 2p9w-A    67 -  70 <=>  228 - 231   (ILE   67  - LEU   70  <=> ASP  250  - THR  253 )                          
  25: s001-A 2p9w-A    77 -  84 <=>  237 - 244   (THR   77  - GLY   84  <=> LYS  259  - GLY  266 )                          
  25: s001-A 2p9w-A    85 -  94 <=>  246 - 255   (LYS   85  - LYS   94  <=> GLU  268  - PRO  277 )                          
  25: s001-A 2p9w-A   105 - 113 <=>  256 - 264   (GLN  105  - GLY  113  <=> TYR  278  - ASP  286 )                          
  25: s001-A 2p9w-A   114 - 121 <=>  267 - 274   (GLY  114  - ILE  121  <=> LYS  289  - THR  296 )                          
  25: s001-A 2p9w-A   123 - 126 <=>  321 - 324   (ILE  123  - PHE  126  <=> LEU  343  - SER  346 )                          
  26: s001-A 6l7q-A    29 -  35 <=>    1 -   7   (GLN   29  - HIS   35  <=> MET    0  - HIS    6 )                          
  26: s001-A 6l7q-A    37 -  40 <=>    9 -  12   (TYR   37  - PHE   40  <=> LYS    8  - ILE   11 )                          
  26: s001-A 6l7q-A    60 -  64 <=>   14 -  18   (LYS   60  - ASP   64  <=> LYS   13  - LYS   17 )                          
  26: s001-A 6l7q-A    66 -  81 <=>   24 -  39   (ASP   66  - ALA   81  <=> HIS   23  - ILE   38 )                          
  26: s001-A 6l7q-A    86 -  91 <=>   46 -  51   (PRO   86  - ASN   91  <=> VAL   45  - GLY   50 )                          
  26: s001-A 6l7q-A   106 - 113 <=>   52 -  59   (TRP  106  - GLY  113  <=> ARG   51  - PRO   58 )                          
  26: s001-A 6l7q-A   115 - 121 <=>  127 - 133   (THR  115  - ILE  121  <=> LEU  126  - PRO  132 )                          
  26: s001-A 6l7q-A   126 - 131 <=>  135 - 140   (PHE  126  - THR  131  <=> LYS  134  - LEU  139 )                          
  27: s001-A 1dml-E    12 -  15 <=>   35 -  38   (ASN   12  - SER   15  <=> GLY   62  - GLY   65 )                          
  27: s001-A 1dml-E    34 -  39 <=>   43 -  48   (ASN   34  - HIS   39  <=> ASN   70  - GLU   75 )                          
  27: s001-A 1dml-E    63 -  66 <=>  138 - 141   (HIS   63  - ASP   66  <=> PHE  165  - LEU  168 )                          
  27: s001-A 1dml-E    70 -  73 <=>  142 - 145   (LEU   70  - ASP   73  <=> VAL  169  - GLY  172 )                          
  27: s001-A 1dml-E    77 -  84 <=>  146 - 153   (THR   77  - GLY   84  <=> THR  173  - LEU  180 )                          
  27: s001-A 1dml-E    86 -  94 <=>  243 - 251   (PRO   86  - LYS   94  <=> THR  287  - PRO  295 )                          
  27: s001-A 1dml-E   105 - 112 <=>  252 - 259   (GLN  105  - SER  112  <=> VAL  296  - ALA  303 )                          
  27: s001-A 1dml-E   113 - 124 <=>  263 - 274   (GLY  113  - ASP  124  <=> ASN  307  - GLN  318 )                          
  28: s001-A 6p2k-B     2 -   6 <=>   11 -  15   (GLY    2  - LEU    6  <=> GLY   12  - GLN   16 )                          
  28: s001-A 6p2k-B     8 -  14 <=>  470 - 476   (ALA    8  - LEU   14  <=> GLY  471  - GLY  477 )                          
  28: s001-A 6p2k-B    15 -  18 <=>  498 - 501   (SER   15  - ASP   18  <=> GLY  499  - ALA  502 )                          
  28: s001-A 6p2k-B    20 -  23 <=>  547 - 550   (LEU   20  - LYS   23  <=> ARG  548  - THR  551 )                          
  28: s001-A 6p2k-B    25 -  30 <=>  551 - 556   (GLY   25  - PRO   30  <=> LEU  552  - ILE  557 )                          
  28: s001-A 6p2k-B    62 -  65 <=>  561 - 564   (MET   62  - ILE   65  <=> ASP  562  - ASN  565 )                          
  28: s001-A 6p2k-B    77 -  96 <=>  571 - 590   (THR   77  - ILE   96  <=> LYS  572  - VAL  591 )                          
  28: s001-A 6p2k-B   105 - 113 <=>  592 - 600   (GLN  105  - GLY  113  <=> GLY  593  - ASN  601 )                          
  28: s001-A 6p2k-B   114 - 123 <=>  602 - 611   (GLY  114  - ILE  123  <=> GLY  603  - ALA  612 )                          
  29: s001-A 3hi2-B    27 -  35 <=>   19 -  27   (THR   27  - HIS   35  <=> ALA   19  - SER   27 )                          
  29: s001-A 3hi2-B    60 -  63 <=>   31 -  34   (LYS   60  - HIS   63  <=> ASN   31  - GLU   34 )                          
  29: s001-A 3hi2-B    65 -  78 <=>   36 -  49   (ILE   65  - GLY   78  <=> GLY   36  - LEU   49 )                          
  29: s001-A 3hi2-B    79 -  84 <=>   53 -  58   (MET   79  - GLY   84  <=> ASP   53  - MET   58 )                          
  29: s001-A 3hi2-B    85 -  94 <=>   68 -  77   (LYS   85  - LYS   94  <=> GLN   68  - THR   77 )                          
  29: s001-A 3hi2-B   105 - 113 <=>   78 -  86   (GLN  105  - GLY  113  <=> GLY   78  - VAL   86 )                          
  29: s001-A 3hi2-B   114 - 118 <=>   91 -  95   (GLY  114  - GLY  118  <=> LEU   91  - PHE   95 )                          
  30: s001-A 4dm0-A     2 -   5 <=>   38 -  41   (GLY    2  - ASN    5  <=> LYS   40  - GLY   43 )                          
  30: s001-A 4dm0-A    38 -  42 <=>  185 - 189   (LYS   38  - PRO   42  <=> CYS  187  - ALA  191 )                          
  30: s001-A 4dm0-A    47 -  54 <=>  192 - 199   (TRP   47  - THR   54  <=> HIS  194  - LEU  201 )                          
  30: s001-A 4dm0-A    55 -  60 <=>  202 - 207   (LYS   55  - LYS   60  <=> ASN  204  - VAL  209 )                          
  30: s001-A 4dm0-A    64 -  67 <=>  210 - 213   (ASP   64  - ILE   67  <=> LYS  212  - ARG  215 )                          
  30: s001-A 4dm0-A    69 -  75 <=>  221 - 227   (THR   69  - PHE   75  <=> TYR  223  - LYS  229 )                          
  30: s001-A 4dm0-A    77 -  84 <=>  228 - 235   (THR   77  - GLY   84  <=> ASN  230  - TYR  237 )                          
  30: s001-A 4dm0-A    86 -  94 <=>  262 - 270   (PRO   86  - LYS   94  <=> SER  264  - LEU  272 )                          
  30: s001-A 4dm0-A   103 - 112 <=>  275 - 284   (GLU  103  - SER  112  <=> ILE  277  - GLU  286 )                          
  30: s001-A 4dm0-A   113 - 123 <=>  292 - 302   (GLY  113  - ILE  123  <=> THR  294  - GLU  304 )                          
  30: s001-A 4dm0-A   125 - 130 <=>  303 - 308   (GLU  125  - THR  130  <=> PRO  305  - ALA  310 )                          
  31: s001-A 2x5h-D    64 -  77 <=>    1 -  14   (ASP   64  - THR   77  <=> MET    1  - GLN   14 )                          
  31: s001-A 2x5h-D    85 -  94 <=>   19 -  28   (LYS   85  - LYS   94  <=> ASN   19  - ILE   28 )                          
  31: s001-A 2x5h-D   101 - 123 <=>   32 -  54   (GLY  101  - ILE  123  <=> LYS   32  - HIS   54 )                          
  32: s001-A 4xpm-B    30 -  38 <=>   10 -  18   (PRO   30  - LYS   38  <=> THR   17  - THR   25 )                          
  32: s001-A 4xpm-B    39 -  42 <=>   21 -  24   (HIS   39  - PRO   42  <=> GLY   28  - ARG   31 )                          
  32: s001-A 4xpm-B    66 -  74 <=>   26 -  34   (ASP   66  - VAL   74  <=> GLU   33  - VAL   41 )                          
  32: s001-A 4xpm-B    83 -  92 <=>   37 -  46   (ASN   83  - ILE   92  <=> ASP   44  - GLY   53 )                          
  32: s001-A 4xpm-B   103 - 123 <=>   47 -  67   (GLU  103  - ILE  123  <=> ASP   54  - ALA   74 )                          
  33: s001-A 4px8-A    31 -  35 <=>    1 -   5   (GLU   31  - HIS   35  <=> GLY    1  - PHE    5 )                          
  33: s001-A 4px8-A    40 -  43 <=>   14 -  17   (PHE   40  - LYS   43  <=> PHE   14  - GLY   17 )                          
  33: s001-A 4px8-A    48 -  51 <=>   19 -  22   (LYS   48  - ILE   51  <=> THR   19  - VAL   22 )                          
  33: s001-A 4px8-A    62 -  65 <=>   26 -  29   (MET   62  - ILE   65  <=> ASP   26  - ARG   29 )                          
  33: s001-A 4px8-A    66 -  71 <=>   32 -  37   (ASP   66  - GLU   71  <=> ASP   32  - ILE   37 )                          
  33: s001-A 4px8-A    77 -  84 <=>   52 -  59   (THR   77  - GLY   84  <=> LYS   52  - ASP   59 )                          
  33: s001-A 4px8-A    85 -  94 <=>   61 -  70   (LYS   85  - LYS   94  <=> GLU   61  - ALA   70 )                          
  33: s001-A 4px8-A   105 - 117 <=>   72 -  84   (GLN  105  - HIS  117  <=> TRP   72  - TYR   84 )                          
  33: s001-A 4px8-A   118 - 125 <=>   86 -  93   (GLY  118  - GLU  125  <=> LEU   86  - LYS   93 )                          
  33: s001-A 4px8-A   127 - 130 <=>   96 -  99   (ARG  127  - THR  130  <=> PRO   96  - LYS   99 )                          
  34: s001-A 2hti-A    66 -  84 <=>    3 -  21   (ASP   66  - GLY   84  <=> LYS   12  - GLY   30 )                          
  34: s001-A 2hti-A    86 -  92 <=>   64 -  70   (PRO   86  - ILE   92  <=> PHE   73  - LEU   79 )                          
  34: s001-A 2hti-A   105 - 113 <=>   71 -  79   (GLN  105  - GLY  113  <=> ALA   93  - GLY  101 )                          
  34: s001-A 2hti-A   114 - 123 <=>  117 - 126   (GLY  114  - ILE  123  <=> ARG  156  - PRO  165 )                          
  35: s001-A 6cp9-E    32 -  36 <=>   10 -  14   (TRP   32  - ARG   36  <=> VAL  152  - LYS  156 )                          
  35: s001-A 6cp9-E    37 -  42 <=>   17 -  22   (TYR   37  - PRO   42  <=> ASP  159  - LYS  164 )                          
  35: s001-A 6cp9-E    57 -  60 <=>   34 -  37   (GLY   57  - LYS   60  <=> ASN  176  - ALA  179 )                          
  35: s001-A 6cp9-E    63 -  66 <=>   50 -  53   (HIS   63  - ASP   66  <=> ASN  192  - ALA  195 )                          
  35: s001-A 6cp9-E    67 -  77 <=>   55 -  65   (ILE   67  - THR   77  <=> LEU  197  - ASP  207 )                          
  35: s001-A 6cp9-E    79 -  84 <=>   68 -  73   (MET   79  - GLY   84  <=> ASN  210  - TYR  215 )                          
  35: s001-A 6cp9-E    85 -  94 <=>   80 -  89   (LYS   85  - LYS   94  <=> PHE  222  - GLY  231 )                          
  35: s001-A 6cp9-E   103 - 112 <=>   93 - 102   (GLU  103  - SER  112  <=> LYS  235  - GLU  244 )                          
  35: s001-A 6cp9-E   113 - 117 <=>  107 - 111   (GLY  113  - HIS  117  <=> GLY  249  - PHE  253 )                          
  35: s001-A 6cp9-E   121 - 124 <=>  116 - 119   (ILE  121  - ASP  124  <=> PRO  258  - GLY  261 )                          
  36: s001-A 2xg8-D    67 -  70 <=>    6 -   9   (ILE   67  - LEU   70  <=> ASN    8  - THR   11 )                          
  36: s001-A 2xg8-D    77 -  81 <=>   15 -  19   (THR   77  - ALA   81  <=> GLN   17  - PHE   21 )                          
  36: s001-A 2xg8-D    85 -  95 <=>   21 -  31   (LYS   85  - VAL   95  <=> ASP   23  - ALA   33 )                          
  36: s001-A 2xg8-D   105 - 132 <=>   34 -  61   (GLN  105  - GLN  132  <=> LEU   36  - ASN   63 )                          
  37: s001-A 1h1h-A    32 -  35 <=>    9 -  12   (TRP   32  - HIS   35  <=> ALA    8  - PHE   11 )                          
  37: s001-A 1h1h-A    37 -  41 <=>   14 -  18   (TYR   37  - PRO   41  <=> ILE   13  - SER   17 )                          
  37: s001-A 1h1h-A    42 -  46 <=>   21 -  25   (PRO   42  - SER   46  <=> PRO   20  - THR   24 )                          
  37: s001-A 1h1h-A    56 -  62 <=>   40 -  46   (THR   56  - MET   62  <=> ASN   39  - ARG   45 )                          
  37: s001-A 1h1h-A    65 -  70 <=>   47 -  52   (ILE   65  - LEU   70  <=> THR   46  - VAL   51 )                          
  37: s001-A 1h1h-A    72 -  81 <=>   53 -  62   (TYR   72  - ALA   81  <=> VAL   52  - ARG   61 )                          
  37: s001-A 1h1h-A    82 -  97 <=>   66 -  81   (THR   82  - GLY   97  <=> ASN   65  - LEU   80 )                          
  37: s001-A 1h1h-A   101 - 114 <=>  103 - 116   (GLY  101  - GLY  114  <=> PRO  102  - ASP  115 )                          
  37: s001-A 1h1h-A   116 - 123 <=>  127 - 134   (ILE  116  - ILE  123  <=> PRO  126  - ILE  133 )                          
  38: s001-A 5aiw-A    31 -  35 <=>   37 -  41   (GLU   31  - HIS   35  <=> LEU   92  - ASN   96 )                          
  38: s001-A 5aiw-A    36 -  40 <=>   43 -  47   (ARG   36  - PHE   40  <=> TYR   98  - GLN  102 )                          
  38: s001-A 5aiw-A    41 -  46 <=>   50 -  55   (PRO   41  - SER   46  <=> ILE  105  - SER  110 )                          
  38: s001-A 5aiw-A    77 -  85 <=>   74 -  82   (THR   77  - LYS   85  <=> LYS  129  - ASP  137 )                          
  38: s001-A 5aiw-A    86 -  94 <=>   85 -  93   (PRO   86  - LYS   94  <=> GLN  140  - ILE  148 )                          
  38: s001-A 5aiw-A   105 - 116 <=>  106 - 117   (GLN  105  - ILE  116  <=> ILE  161  - ILE  172 )                          
  38: s001-A 5aiw-A   117 - 123 <=>  119 - 125   (HIS  117  - ILE  123  <=> GLN  174  - LEU  180 )                          
  39: s001-A 5lbk-A    35 -  41 <=>    6 -  12   (HIS   35  - PRO   41  <=> VAL  563  - GLU  569 )                          
  39: s001-A 5lbk-A    66 -  77 <=>   15 -  26   (ASP   66  - THR   77  <=> GLU  572  - THR  583 )                          
  39: s001-A 5lbk-A    79 -  82 <=>   53 -  56   (MET   79  - THR   82  <=> LEU  610  - PRO  613 )                          
  39: s001-A 5lbk-A    85 -  94 <=>   57 -  66   (LYS   85  - LYS   94  <=> GLY  614  - GLY  623 )                          
  39: s001-A 5lbk-A   105 - 111 <=>   67 -  73   (GLN  105  - LEU  111  <=> ARG  624  - SER  630 )                          
  39: s001-A 5lbk-A   113 - 122 <=>  100 - 109   (GLY  113  - SER  122  <=> LYS  669  - GLY  678 )                          
  40: s001-A 2hye-A     1 -   8 <=>    4 -  11   (ARG    1  - ALA    8  <=> ASN    4  - LYS   11 )                          
  40: s001-A 2hye-A    10 -  15 <=>  185 - 190   (ALA   10  - SER   15  <=> PRO  185  - VAL  190 )                          
  40: s001-A 2hye-A    19 -  25 <=>  201 - 207   (PRO   19  - GLY   25  <=> GLU  201  - TRP  207 )                          
  40: s001-A 2hye-A    31 -  34 <=>  246 - 249   (GLU   31  - ASN   34  <=> LEU  246  - ALA  249 )                          
  40: s001-A 2hye-A    67 -  70 <=>  250 - 253   (ILE   67  - LEU   70  <=> PRO  250  - ILE  253 )                          
  40: s001-A 2hye-A    77 -  95 <=>  260 - 278   (THR   77  - VAL   95  <=> CYS  260  - GLY  278 )                          
  40: s001-A 2hye-A   105 - 113 <=>  279 - 287   (GLN  105  - GLY  113  <=> ARG  279  - LYS  287 )                          
  40: s001-A 2hye-A   114 - 123 <=>  298 - 307   (GLY  114  - ILE  123  <=> LYS  298  - GLU  307 )                          
  41: s001-A 4ci8-A     1 -   4 <=>   14 -  17   (ARG    1  - ILE    4  <=> MET  189  - ARG  192 )                          
  41: s001-A 4ci8-A     7 -  15 <=>  121 - 129   (TYR    7  - SER   15  <=> LYS  296  - HIS  304 )                          
  41: s001-A 4ci8-A    19 -  23 <=>  138 - 142   (PRO   19  - LYS   23  <=> LEU  313  - HIS  317 )                          
  41: s001-A 4ci8-A    24 -  31 <=>  184 - 191   (CYS   24  - GLU   31  <=> GLN  359  - ASP  366 )                          
  41: s001-A 4ci8-A    67 -  70 <=>  192 - 195   (ILE   67  - LEU   70  <=> VAL  367  - SER  370 )                          
  41: s001-A 4ci8-A    77 -  94 <=>  201 - 218   (THR   77  - LYS   94  <=> ALA  376  - SER  393 )                          
  41: s001-A 4ci8-A   105 - 123 <=>  219 - 237   (GLN  105  - ILE  123  <=> HIS  394  - PHE  412 )                          
  41: s001-A 4ci8-A   129 - 132 <=>  249 - 252   (LEU  129  - GLN  132  <=> VAL  424  - SER  427 )                          
  42: s001-A 6jwp-G    11 -  14 <=>   12 -  15   (PRO   11  - LEU   14  <=> ILE   25  - VAL   28 )                          
  42: s001-A 6jwp-G    19 -  22 <=>   29 -  32   (PRO   19  - LEU   22  <=> GLY   84  - VAL   87 )                          
  42: s001-A 6jwp-G    35 -  38 <=>  102 - 105   (HIS   35  - LYS   38  <=> SER  217  - SER  220 )                          
  42: s001-A 6jwp-G    63 -  78 <=>  108 - 123   (HIS   63  - GLY   78  <=> VAL  223  - THR  238 )                          
  42: s001-A 6jwp-G    85 -  91 <=>  138 - 144   (LYS   85  - ASN   91  <=> GLU  268  - GLN  274 )                          
  42: s001-A 6jwp-G   102 - 113 <=>  146 - 157   (LYS  102  - GLY  113  <=> ALA  276  - ILE  287 )                          
  42: s001-A 6jwp-G   114 - 123 <=>  159 - 168   (GLY  114  - ILE  123  <=> GLY  289  - PRO  298 )                          
  42: s001-A 6jwp-G   124 - 131 <=>  172 - 179   (ASP  124  - THR  131  <=> ASP  302  - VAL  309 )                          
  43: s001-A 1r5m-A    20 -  23 <=>    1 -   4   (LEU   20  - LYS   23  <=> GLY  146  - LYS  149 )                          
  43: s001-A 1r5m-A    25 -  31 <=>    5 -  11   (GLY   25  - GLU   31  <=> ILE  150  - LYS  156 )                          
  43: s001-A 1r5m-A    78 -  95 <=>   18 -  35   (GLY   78  - VAL   95  <=> SER  163  - SER  180 )                          
  43: s001-A 1r5m-A   105 - 113 <=>   36 -  44   (GLN  105  - GLY  113  <=> VAL  181  - GLU  189 )                          
  43: s001-A 1r5m-A   114 - 118 <=>   47 -  51   (GLY  114  - GLY  118  <=> TRP  198  - ILE  202 )                          
  43: s001-A 1r5m-A   119 - 122 <=>   53 -  56   (HIS  119  - SER  122  <=> ALA  204  - ARG  207 )                          
  43: s001-A 1r5m-A   129 - 132 <=>   70 -  73   (LEU  129  - GLN  132  <=> ALA  227  - HIS  230 )                          
  44: s001-A 3u97-A    29 -  33 <=>    1 -   5   (GLN   29  - THR   33  <=> THR    0  - ILE    4 )                          
  44: s001-A 3u97-A    35 -  40 <=>    6 -  11   (HIS   35  - PHE   40  <=> TRP    5  - ARG   10 )                          
  44: s001-A 3u97-A    57 -  60 <=>   12 -  15   (GLY   57  - LYS   60  <=> GLN   11  - ILE   14 )                          
  44: s001-A 3u97-A    65 -  69 <=>   23 -  27   (ILE   65  - THR   69  <=> ALA   22  - PHE   26 )                          
  44: s001-A 3u97-A    77 -  82 <=>   34 -  39   (THR   77  - THR   82  <=> LYS   33  - LYS   38 )                          
  44: s001-A 3u97-A    85 -  94 <=>   40 -  49   (LYS   85  - LYS   94  <=> ALA   39  - PHE   48 )                          
  44: s001-A 3u97-A   105 - 113 <=>   55 -  63   (GLN  105  - GLY  113  <=> ILE   54  - GLY   62 )                          
  44: s001-A 3u97-A   114 - 124 <=>   65 -  75   (GLY  114  - ASP  124  <=> GLU   64  - ALA   74 )                          
  45: s001-A 2hta-B    65 -  73 <=>    3 -  11   (ILE   65  - ASP   73  <=> HIS    0  - LEU    8 )                          
  45: s001-A 2hta-B    76 -  81 <=>   12 -  17   (ASN   76  - ALA   81  <=> PRO    9  - LEU   14 )                          
  45: s001-A 2hta-B    85 -  94 <=>   19 -  28   (LYS   85  - LYS   94  <=> PRO   16  - ASP   25 )                          
  45: s001-A 2hta-B   105 - 122 <=>   29 -  46   (GLN  105  - SER  122  <=> LEU   26  - GLN   43 )                          
  45: s001-A 2hta-B   123 - 126 <=>  105 - 108   (ILE  123  - PHE  126  <=> PRO  102  - LEU  105 )                          
  46: s001-A 2hf6-A    30 -  36 <=>   21 -  27   (PRO   30  - ARG   36  <=> ASN   21  - PHE   27 )                          
  46: s001-A 2hf6-A    39 -  42 <=>   28 -  31   (HIS   39  - PRO   42  <=> ALA   28  - TYR   31 )                          
  46: s001-A 2hf6-A    62 -  65 <=>   37 -  40   (MET   62  - ILE   65  <=> SER   37  - GLU   40 )                          
  46: s001-A 2hf6-A    66 -  80 <=>   43 -  57   (ASP   66  - PRO   80  <=> ALA   43  - SER   57 )                          
  46: s001-A 2hf6-A    88 -  92 <=>   58 -  62   (LYS   88  - ILE   92  <=> GLU   58  - LEU   62 )                          
  46: s001-A 2hf6-A   104 - 124 <=>   64 -  84   (SER  104  - ASP  124  <=> GLY   64  - TYR   84 )                          
  46: s001-A 2hf6-A   125 - 128 <=>   86 -  89   (GLU  125  - ARG  128  <=> ASN   86  - MET   89 )                          
  47: s001-A 2vq8-A    33 -  36 <=>   10 -  13   (THR   33  - ARG   36  <=> ARG    8  - ASN   11 )                          
  47: s001-A 2vq8-A    37 -  41 <=>   16 -  20   (TYR   37  - PRO   41  <=> ASN   14  - GLY   18 )                          
  47: s001-A 2vq8-A    47 -  50 <=>   25 -  28   (TRP   47  - ILE   50  <=> VAL   23  - CYS   26 )                          
  47: s001-A 2vq8-A    56 -  62 <=>   50 -  56   (THR   56  - MET   62  <=> PRO   48  - LEU   54 )                          
  47: s001-A 2vq8-A    65 -  71 <=>   57 -  63   (ILE   65  - GLU   71  <=> ALA   55  - LYS   61 )                          
  47: s001-A 2vq8-A    73 -  77 <=>   64 -  68   (ASP   73  - THR   77  <=> THR   62  - ARG   66 )                          
  47: s001-A 2vq8-A    78 -  81 <=>   70 -  73   (GLY   78  - ALA   81  <=> GLY   68  - GLN   71 )                          
  47: s001-A 2vq8-A    85 -  92 <=>   74 -  81   (LYS   85  - ILE   92  <=> GLY   72  - GLN   79 )                          
  47: s001-A 2vq8-A    94 -  99 <=>   82 -  87   (LYS   94  - SER   99  <=> PRO   80  - LYS   85 )                          
  47: s001-A 2vq8-A   101 - 112 <=>  104 - 115   (GLY  101  - SER  112  <=> THR  102  - GLU  113 )                          
  47: s001-A 2vq8-A   114 - 117 <=>  116 - 119   (GLY  114  - HIS  117  <=> GLU  114  - PRO  117 )                          
  47: s001-A 2vq8-A   119 - 122 <=>  122 - 125   (HIS  119  - SER  122  <=> TYR  120  - ASP  123 )                          
  48: s001-A 4bla-D     1 -   4 <=>  160 - 163   (ARG    1  - ILE    4  <=> ALA  164  - GLY  167 )                          
  48: s001-A 4bla-D     6 -   9 <=>  353 - 356   (LEU    6  - TYR    9  <=> THR  357  - ALA  360 )                          
  48: s001-A 4bla-D    11 -  15 <=>  393 - 397   (PRO   11  - SER   15  <=> ILE  397  - TRP  401 )                          
  48: s001-A 4bla-D    17 -  20 <=>  435 - 438   (ILE   17  - LEU   20  <=> TYR  439  - ASN  442 )                          
  48: s001-A 4bla-D    21 -  24 <=>  442 - 445   (GLY   21  - CYS   24  <=> GLU  446  - GLY  449 )                          
  48: s001-A 4bla-D    25 -  28 <=>  447 - 450   (GLY   25  - ALA   28  <=> ASP  451  - SER  454 )                          
  48: s001-A 4bla-D    29 -  34 <=>  453 - 458   (GLN   29  - ASN   34  <=> GLY  457  - PHE  462 )                          
  48: s001-A 4bla-D    38 -  46 <=>  459 - 467   (LYS   38  - SER   46  <=> ARG  463  - SER  471 )                          
  48: s001-A 4bla-D    63 -  66 <=>  471 - 474   (HIS   63  - ASP   66  <=> THR  475  - ALA  478 )                          
  48: s001-A 4bla-D    67 -  72 <=>  476 - 481   (ILE   67  - TYR   72  <=> LEU  480  - ALA  485 )                          
  48: s001-A 4bla-D    86 -  97 <=>  493 - 504   (PRO   86  - GLY   97  <=> SER  497  - ASP  508 )                          
  48: s001-A 4bla-D   101 - 112 <=>  507 - 518   (GLY  101  - SER  112  <=> GLU  511  - ASP  522 )                          
  48: s001-A 4bla-D   114 - 132 <=>  532 - 550   (GLY  114  - GLN  132  <=> THR  536  - TRP  554 )                          
  49: s001-A 7rag-A    14 -  18 <=>   21 -  25   (LEU   14  - ASP   18  <=> ASP   42  - TYR   46 )                          
  49: s001-A 7rag-A    42 -  45 <=>   58 -  61   (PRO   42  - LYS   45  <=> VAL   79  - PRO   82 )                          
  49: s001-A 7rag-A    65 -  69 <=>   95 -  99   (ILE   65  - THR   69  <=> LEU  120  - ASP  124 )                          
  49: s001-A 7rag-A    71 -  77 <=>  100 - 106   (GLU   71  - THR   77  <=> PHE  125  - GLN  131 )                          
  49: s001-A 7rag-A    79 -  84 <=>  110 - 115   (MET   79  - GLY   84  <=> UNK  135  - SER  140 )                          
  49: s001-A 7rag-A    85 -  95 <=>  118 - 128   (LYS   85  - VAL   95  <=> HIS  143  - ASP  153 )                          
  49: s001-A 7rag-A   102 - 112 <=>  130 - 140   (LYS  102  - SER  112  <=> LYS  155  - ASN  165 )                          
  49: s001-A 7rag-A   113 - 116 <=>  143 - 146   (GLY  113  - ILE  116  <=> THR  168  - PRO  171 )                          
  49: s001-A 7rag-A   117 - 125 <=>  148 - 156   (HIS  117  - GLU  125  <=> LYS  173  - GLY  181 )                          
  50: s001-A 7kra-A     8 -  12 <=>   14 -  18   (ALA    8  - ASN   12  <=> ALA   38  - PRO   42 )                          
  50: s001-A 7kra-A    13 -  16 <=>  167 - 170   (PRO   13  - TRP   16  <=> THR  194  - MET  197 )                          
  50: s001-A 7kra-A    21 -  27 <=>  242 - 248   (GLY   21  - THR   27  <=> LYS  295  - ILE  301 )                          
  50: s001-A 7kra-A    29 -  32 <=>  269 - 272   (GLN   29  - TRP   32  <=> LEU  322  - LYS  325 )                          
  50: s001-A 7kra-A    67 -  70 <=>  273 - 276   (ILE   67  - LEU   70  <=> LEU  326  - GLU  329 )                          
  50: s001-A 7kra-A    77 -  95 <=>  282 - 300   (THR   77  - VAL   95  <=> LYS  335  - GLY  353 )                          
  50: s001-A 7kra-A   105 - 122 <=>  301 - 318   (GLN  105  - SER  122  <=> HIS  354  - SER  371 )                          
  50: s001-A 7kra-A   126 - 129 <=>  353 - 356   (PHE  126  - LEU  129  <=> LEU  406  - GLY  409 )                          
  51: s001-A 7q3e-A     3 -   7 <=>   72 -  76   (GLY    3  - TYR    7  <=> GLN   81  - CYS   85 )                          
  51: s001-A 7q3e-A    10 -  13 <=>  139 - 142   (ALA   10  - PRO   13  <=> LEU  148  - ASN  151 )                          
  51: s001-A 7q3e-A    14 -  17 <=>  166 - 169   (LEU   14  - ILE   17  <=> PRO  189  - ARG  192 )                          
  51: s001-A 7q3e-A    23 -  31 <=>  204 - 212   (LYS   23  - GLU   31  <=> GLN  240  - PHE  248 )                          
  51: s001-A 7q3e-A    68 -  71 <=>  213 - 216   (LYS   68  - GLU   71  <=> VAL  249  - GLU  252 )                          
  51: s001-A 7q3e-A    77 -  94 <=>  221 - 238   (THR   77  - LYS   94  <=> ASP  257  - SER  274 )                          
  51: s001-A 7q3e-A   103 - 118 <=>  246 - 261   (GLU  103  - GLY  118  <=> MET  282  - CYS  297 )                          
  51: s001-A 7q3e-A   119 - 123 <=>  263 - 267   (HIS  119  - ILE  123  <=> SER  299  - ILE  303 )                          
  51: s001-A 7q3e-A   128 - 131 <=>  281 - 284   (ARG  128  - THR  131  <=> THR  317  - LYS  320 )                          
  52: s001-A 7btu-B     2 -   5 <=>   48 -  51   (GLY    2  - ASN    5  <=> GLU   45  - GLU   48 )                          
  52: s001-A 7btu-B     6 -  10 <=>   54 -  58   (LEU    6  - ALA   10  <=> GLU   51  - HIS   55 )                          
  52: s001-A 7btu-B    11 -  14 <=>  106 - 109   (PRO   11  - LEU   14  <=> LEU  116  - ILE  119 )                          
  52: s001-A 7btu-B    19 -  35 <=>  134 - 150   (PRO   19  - HIS   35  <=> ARG  144  - SER  160 )                          
  52: s001-A 7btu-B    37 -  41 <=>  151 - 155   (TYR   37  - PRO   41  <=> GLU  161  - ARG  165 )                          
  52: s001-A 7btu-B    60 -  63 <=>  156 - 159   (LYS   60  - HIS   63  <=> GLN  166  - GLU  169 )                          
  52: s001-A 7btu-B    65 -  72 <=>  170 - 177   (ILE   65  - TYR   72  <=> GLU  180  - ALA  187 )                          
  52: s001-A 7btu-B    76 -  79 <=>  179 - 182   (ASN   76  - MET   79  <=> ASP  189  - PRO  192 )                          
  52: s001-A 7btu-B    85 -  94 <=>  186 - 195   (LYS   85  - LYS   94  <=> GLY  200  - ASP  209 )                          
  52: s001-A 7btu-B   105 - 112 <=>  196 - 203   (GLN  105  - SER  112  <=> LEU  210  - PRO  217 )                          
  52: s001-A 7btu-B   113 - 118 <=>  205 - 210   (GLY  113  - GLY  118  <=> PRO  219  - VAL  224 )                          
  52: s001-A 7btu-B   119 - 122 <=>  212 - 215   (HIS  119  - SER  122  <=> ASP  226  - GLY  229 )                          
  53: s001-A 2fkj-A    77 -  84 <=>    1 -   8   (THR   77  - GLY   84  <=> ASN   28  - PRO   35 )                          
  53: s001-A 2fkj-A    85 -  90 <=>   11 -  16   (LYS   85  - LYS   90  <=> MET   38  - SER   43 )                          
  53: s001-A 2fkj-A    91 -  96 <=>   18 -  23   (ASN   91  - ILE   96  <=> GLU   45  - GLY   50 )                          
  53: s001-A 2fkj-A   105 - 123 <=>   24 -  42   (GLN  105  - ILE  123  <=> LYS   51  - LYS   69 )                          
  53: s001-A 2fkj-A   126 - 129 <=>   43 -  46   (PHE  126  - LEU  129  <=> ASN   70  - SER   73 )                          
  54: s001-A 1sc7-A     1 -   6 <=>   11 -  16   (ARG    1  - LEU    6  <=> GLU  209  - GLY  214 )                          
  54: s001-A 1sc7-A    16 -  19 <=>   77 -  80   (TRP   16  - PRO   19  <=> ARG  275  - PHE  278 )                          
  54: s001-A 1sc7-A    21 -  27 <=>  162 - 168   (GLY   21  - THR   27  <=> LEU  360  - ASN  366 )                          
  54: s001-A 1sc7-A    36 -  40 <=>  284 - 288   (ARG   36  - PHE   40  <=> ILE  482  - ALA  486 )                          
  54: s001-A 1sc7-A    84 -  92 <=>  311 - 319   (GLY   84  - ILE   92  <=> VAL  509  - GLU  517 )                          
  54: s001-A 1sc7-A   105 - 113 <=>  324 - 332   (GLN  105  - GLY  113  <=> GLU  522  - LEU  530 )                          
  54: s001-A 1sc7-A   114 - 132 <=>  338 - 356   (GLY  114  - GLN  132  <=> ARG  536  - PHE  554 )                          
  55: s001-A 4ftx-A    32 -  35 <=>   40 -  43   (TRP   32  - HIS   35  <=> GLY   44  - SER   47 )                          
  55: s001-A 4ftx-A    38 -  48 <=>   44 -  54   (LYS   38  - LYS   48  <=> TYR   48  - ASN   58 )                          
  55: s001-A 4ftx-A    63 -  77 <=>   61 -  75   (HIS   63  - THR   77  <=> SER   65  - LYS   79 )                          
  55: s001-A 4ftx-A    78 -  84 <=>   88 -  94   (GLY   78  - GLY   84  <=> SER   92  - VAL   98 )                          
  55: s001-A 4ftx-A    85 -  94 <=>  101 - 110   (LYS   85  - LYS   94  <=> THR  105  - ASP  114 )                          
  55: s001-A 4ftx-A   105 - 112 <=>  111 - 118   (GLN  105  - SER  112  <=> LEU  115  - ILE  122 )                          
  55: s001-A 4ftx-A   113 - 123 <=>  121 - 131   (GLY  113  - ILE  123  <=> SER  125  - GLY  135 )                          
  55: s001-A 4ftx-A   124 - 131 <=>  133 - 140   (ASP  124  - THR  131  <=> PHE  137  - ILE  144 )                          
  56: s001-A 6dbj-B    24 -  34 <=>    1 -  11   (CYS   24  - ASN   34  <=> SER    0  - ASN   10 )                          
  56: s001-A 6dbj-B    67 -  70 <=>   12 -  15   (ILE   67  - LEU   70  <=> CYS   11  - LEU   14 )                          
  56: s001-A 6dbj-B    77 -  83 <=>   21 -  27   (THR   77  - ASN   83  <=> SER   20  - GLY   26 )                          
  56: s001-A 6dbj-B    87 -  92 <=>   28 -  33   (TRP   87  - ILE   92  <=> ASP   27  - GLY   32 )                          
  56: s001-A 6dbj-B    94 -  97 <=>   39 -  42   (LYS   94  - GLY   97  <=> LYS   38  - CYS   41 )                          
  56: s001-A 6dbj-B   103 - 124 <=>   43 -  64   (GLU  103  - ASP  124  <=> PRO   42  - SER   63 )                          
  56: s001-A 6dbj-B   125 - 128 <=>  121 - 124   (GLU  125  - ARG  128  <=> VAL  120  - ARG  123 )                          
  57: s001-A 2c1w-B    12 -  16 <=>  117 - 121   (ASN   12  - TRP   16  <=> PRO  130  - ASP  134 )                          
  57: s001-A 2c1w-B    28 -  31 <=>  127 - 130   (ALA   28  - GLU   31  <=> TYR  140  - TRP  143 )                          
  57: s001-A 2c1w-B    33 -  37 <=>  149 - 153   (THR   33  - TYR   37  <=> HIS  162  - GLY  166 )                          
  57: s001-A 2c1w-B    38 -  41 <=>  164 - 167   (LYS   38  - PRO   41  <=> LEU  177  - TRP  180 )                          
  57: s001-A 2c1w-B    42 -  45 <=>  170 - 173   (PRO   42  - LYS   45  <=> PHE  183  - GLN  186 )                          
  57: s001-A 2c1w-B    50 -  53 <=>  200 - 203   (ILE   50  - SER   53  <=> LEU  213  - GLN  216 )                          
  57: s001-A 2c1w-B    56 -  65 <=>  212 - 221   (THR   56  - ILE   65  <=> PRO  225  - SER  234 )                          
  57: s001-A 2c1w-B    66 -  77 <=>  224 - 235   (ASP   66  - THR   77  <=> PHE  237  - ALA  248 )                          
  57: s001-A 2c1w-B    85 -  94 <=>  238 - 247   (LYS   85  - LYS   94  <=> GLU  251  - LEU  260 )                          
  57: s001-A 2c1w-B   103 - 116 <=>  250 - 263   (GLU  103  - ILE  116  <=> TYR  263  - ILE  276 )                          
  57: s001-A 2c1w-B   117 - 124 <=>  265 - 272   (HIS  117  - ASP  124  <=> THR  278  - SER  285 )                          
  58: s001-A 6h0a-A    10 -  14 <=>   61 -  65   (ALA   10  - LEU   14  <=> PHE   77  - LYS   81 )                          
  58: s001-A 6h0a-A    21 -  35 <=>   75 -  89   (GLY   21  - HIS   35  <=> ASN   91  - ASN  105 )                          
  58: s001-A 6h0a-A    66 -  70 <=>   92 -  96   (ASP   66  - LEU   70  <=> ASP  108  - PHE  112 )                          
  58: s001-A 6h0a-A    77 -  83 <=>  100 - 106   (THR   77  - ASN   83  <=> GLY  116  - ASP  122 )                          
  58: s001-A 6h0a-A    84 -  92 <=>  109 - 117   (GLY   84  - ILE   92  <=> ASN  125  - ASN  133 )                          
  58: s001-A 6h0a-A   103 - 112 <=>  122 - 131   (GLU  103  - SER  112  <=> SER  138  - GLN  147 )                          
  58: s001-A 6h0a-A   113 - 118 <=>  134 - 139   (GLY  113  - GLY  118  <=> GLU  150  - HIS  155 )                          
  58: s001-A 6h0a-A   119 - 122 <=>  141 - 144   (HIS  119  - SER  122  <=> LYS  157  - ARG  160 )                          
  58: s001-A 6h0a-A   125 - 128 <=>  160 - 163   (GLU  125  - ARG  128  <=> GLU  176  - TYR  179 )                          
  59: s001-A 4p07-A     1 -   6 <=>  160 - 165   (ARG    1  - LEU    6  <=> ASP  161  - THR  166 )                          
  59: s001-A 4p07-A     7 -  10 <=>  278 - 281   (TYR    7  - ALA   10  <=> VAL  279  - ILE  282 )                          
  59: s001-A 4p07-A    13 -  17 <=>  306 - 310   (PRO   13  - ILE   17  <=> PRO  307  - ALA  311 )                          
  59: s001-A 4p07-A    23 -  27 <=>  382 - 386   (LYS   23  - THR   27  <=> ASP  384  - LYS  388 )                          
  59: s001-A 4p07-A    28 -  36 <=>  402 - 410   (ALA   28  - ARG   36  <=> LYS  404  - ASN  412 )                          
  59: s001-A 4p07-A    66 -  70 <=>  425 - 429   (ASP   66  - LEU   70  <=> SER  427  - PHE  431 )                          
  59: s001-A 4p07-A    77 -  83 <=>  435 - 441   (THR   77  - ASN   83  <=> THR  437  - LYS  443 )                          
  59: s001-A 4p07-A    86 -  94 <=>  442 - 450   (PRO   86  - LYS   94  <=> GLY  444  - GLY  452 )                          
  59: s001-A 4p07-A   103 - 112 <=>  465 - 474   (GLU  103  - SER  112  <=> TYR  467  - ASP  476 )                          
  59: s001-A 4p07-A   113 - 118 <=>  477 - 482   (GLY  113  - GLY  118  <=> LYS  479  - GLN  484 )                          
  59: s001-A 4p07-A   119 - 122 <=>  484 - 487   (HIS  119  - SER  122  <=> TRP  486  - GLY  489 )                          
  59: s001-A 4p07-A   129 - 132 <=>  503 - 506   (LEU  129  - GLN  132  <=> GLU  505  - ALA  508 )                          
  60: s001-A 2ou5-A    65 -  78 <=>    1 -  14   (ILE   65  - GLY   78  <=> GLY    0  - VAL   13 )                          
  60: s001-A 2ou5-A    79 -  84 <=>   92 -  97   (MET   79  - GLY   84  <=> VAL   91  - ILE   96 )                          
  60: s001-A 2ou5-A    85 -  94 <=>  146 - 155   (LYS   85  - LYS   94  <=> LEU  145  - THR  154 )                          
  60: s001-A 2ou5-A   103 - 112 <=>  157 - 166   (GLU  103  - SER  112  <=> PRO  156  - PRO  165 )                          
  60: s001-A 2ou5-A   115 - 123 <=>  167 - 175   (THR  115  - ILE  123  <=> ASP  166  - PRO  174 )                          
  61: s001-A 2ffg-A    77 -  81 <=>   24 -  28   (THR   77  - ALA   81  <=> UNK   25  - PHE   29 )                          
  61: s001-A 2ffg-A    84 -  96 <=>   33 -  45   (GLY   84  - ILE   96  <=> GLU   34  - GLN   46 )                          
  61: s001-A 2ffg-A   105 - 113 <=>   46 -  54   (GLN  105  - GLY  113  <=> THR   47  - LYS   55 )                          
  61: s001-A 2ffg-A   114 - 121 <=>   56 -  63   (GLY  114  - ILE  121  <=> GLU   57  - PHE   64 )                          
  61: s001-A 2ffg-A   122 - 131 <=>   65 -  74   (SER  122  - THR  131  <=> ASN   66  - PHE   75 )                          
  62: s001-A 5ejk-D     7 -  14 <=>   10 -  17   (TYR    7  - LEU   14  <=> THR   10  - ARG   17 )                          
  62: s001-A 5ejk-D    20 -  23 <=>   96 -  99   (LEU   20  - LYS   23  <=> ILE  109  - UNK  112 )                          
  62: s001-A 5ejk-D    25 -  28 <=>  197 - 200   (GLY   25  - ALA   28  <=> LYS  211  - ARG  214 )                          
  62: s001-A 5ejk-D    77 -  81 <=>  201 - 205   (THR   77  - ALA   81  <=> GLU  220  - VAL  224 )                          
  62: s001-A 5ejk-D    83 -  89 <=>  214 - 220   (ASN   83  - VAL   89  <=> TRP  233  - VAL  239 )                          
  62: s001-A 5ejk-D    90 -  94 <=>  222 - 226   (LYS   90  - LYS   94  <=> VAL  241  - GLY  245 )                          
  62: s001-A 5ejk-D   105 - 112 <=>  227 - 234   (GLN  105  - SER  112  <=> TYR  246  - ASP  253 )                          
  62: s001-A 5ejk-D   115 - 126 <=>  235 - 246   (THR  115  - PHE  126  <=> THR  254  - VAL  265 )                          
  62: s001-A 5ejk-D   129 - 132 <=>  247 - 250   (LEU  129  - GLN  132  <=> LYS  266  - ILE  269 )                          
  63: s001-A 5x6u-A    30 -  33 <=>   27 -  30   (PRO   30  - THR   33  <=> ASP   26  - GLY   29 )                          
  63: s001-A 5x6u-A    34 -  37 <=>   32 -  35   (ASN   34  - TYR   37  <=> PRO   31  - LYS   34 )                          
  63: s001-A 5x6u-A    39 -  42 <=>   36 -  39   (HIS   39  - PRO   42  <=> VAL   35  - ASP   38 )                          
  63: s001-A 5x6u-A    62 -  65 <=>   41 -  44   (MET   62  - ILE   65  <=> ALA   40  - HIS   43 )                          
  63: s001-A 5x6u-A    67 -  73 <=>   47 -  53   (ILE   67  - ASP   73  <=> ARG   46  - THR   52 )                          
  63: s001-A 5x6u-A    75 -  78 <=>   54 -  57   (PHE   75  - GLY   78  <=> PHE   53  - ALA   56 )                          
  63: s001-A 5x6u-A    84 -  94 <=>   68 -  78   (GLY   84  - LYS   94  <=> LYS   67  - THR   77 )                          
  63: s001-A 5x6u-A   105 - 121 <=>   79 -  95   (GLN  105  - ILE  121  <=> TYR   78  - ALA   94 )                          
  63: s001-A 5x6u-A   122 - 125 <=>   98 - 101   (SER  122  - GLU  125  <=> SER   97  - THR  100 )                          
  63: s001-A 5x6u-A   127 - 131 <=>  102 - 106   (ARG  127  - THR  131  <=> GLY  101  - SER  105 )                          
  64: s001-A 5c9p-A     6 -   9 <=>    1 -   4   (LEU    6  - TYR    9  <=> ILE   17  - SER   20 )                          
  64: s001-A 5c9p-A    21 -  29 <=>   43 -  51   (GLY   21  - GLN   29  <=> PRO   59  - ASN   67 )                          
  64: s001-A 5c9p-A    67 -  70 <=>   52 -  55   (ILE   67  - LEU   70  <=> LYS   68  - GLY   71 )                          
  64: s001-A 5c9p-A    77 -  84 <=>   60 -  67   (THR   77  - GLY   84  <=> LYS   76  - SER   83 )                          
  64: s001-A 5c9p-A    85 -  95 <=>   70 -  80   (LYS   85  - VAL   95  <=> ARG   86  - ASN   96 )                          
  64: s001-A 5c9p-A   105 - 112 <=>   81 -  88   (GLN  105  - SER  112  <=> ALA   97  - THR  104 )                          
  64: s001-A 5c9p-A   113 - 117 <=>   92 -  96   (GLY  113  - HIS  117  <=> THR  108  - SER  112 )                          
  64: s001-A 5c9p-A   118 - 123 <=>   98 - 103   (GLY  118  - ILE  123  <=> TRP  114  - GLY  119 )                          
  64: s001-A 5c9p-A   129 - 132 <=>  110 - 113   (LEU  129  - GLN  132  <=> GLU  126  - LEU  129 )                          
  65: s001-A 6qly-A     1 -   6 <=>  137 - 142   (ARG    1  - LEU    6  <=> THR  135  - TYR  140 )                          
  65: s001-A 6qly-A     7 -  10 <=>  144 - 147   (TYR    7  - ALA   10  <=> GLU  142  - ALA  145 )                          
  65: s001-A 6qly-A    60 -  64 <=>  196 - 200   (LYS   60  - ASP   64  <=> ASP  194  - GLN  198 )                          
  65: s001-A 6qly-A    84 -  87 <=>  226 - 229   (GLY   84  - TRP   87  <=> TYR  224  - VAL  227 )                          
  65: s001-A 6qly-A    88 -  94 <=>  231 - 237   (LYS   88  - LYS   94  <=> MET  229  - LYS  235 )                          
  65: s001-A 6qly-A   105 - 113 <=>  238 - 246   (GLN  105  - GLY  113  <=> ASN  236  - GLU  244 )                          
  65: s001-A 6qly-A   114 - 120 <=>  248 - 254   (GLY  114  - PRO  120  <=> GLY  246  - LEU  252 )                          
  65: s001-A 6qly-A   122 - 132 <=>  263 - 273   (SER  122  - GLN  132  <=> ALA  261  - THR  271 )                          
  66: s001-A 7q3e-B    18 -  22 <=>    8 -  12   (ASP   18  - LEU   22  <=> LYS   61  - LEU   65 )                          
  66: s001-A 7q3e-B    35 -  38 <=>   47 -  50   (HIS   35  - LYS   38  <=> ILE  331  - HIS  334 )                          
  66: s001-A 7q3e-B    40 -  43 <=>   51 -  54   (PHE   40  - LYS   43  <=> TYR  335  - SER  338 )                          
  66: s001-A 7q3e-B    61 -  64 <=>   57 -  60   (TYR   61  - ASP   64  <=> SER  341  - LEU  344 )                          
  66: s001-A 7q3e-B    65 -  68 <=>   62 -  65   (ILE   65  - LYS   68  <=> SER  346  - GLY  349 )                          
  66: s001-A 7q3e-B    70 -  77 <=>   66 -  73   (LEU   70  - THR   77  <=> ILE  350  - MET  357 )                          
  66: s001-A 7q3e-B    85 -  94 <=>   80 -  89   (LYS   85  - LYS   94  <=> THR  364  - LEU  373 )                          
  66: s001-A 7q3e-B   105 - 123 <=>   94 - 112   (GLN  105  - ILE  123  <=> ILE  378  - ALA  396 )                          
  66: s001-A 7q3e-B   124 - 131 <=>  115 - 122   (ASP  124  - THR  131  <=> VAL  399  - ASN  406 )                          
  67: s001-A 2pd0-A    28 -  35 <=>    2 -   9   (ALA   28  - HIS   35  <=> LYS    1  - PHE    8 )                          
  67: s001-A 2pd0-A    37 -  43 <=>   11 -  17   (TYR   37  - LYS   43  <=> LEU   10  - GLY   16 )                          
  67: s001-A 2pd0-A    57 -  65 <=>   19 -  27   (GLY   57  - ILE   65  <=> ARG   18  - SER   26 )                          
  67: s001-A 2pd0-A    66 -  73 <=>   30 -  37   (ASP   66  - ASP   73  <=> GLU   29  - ASN   36 )                          
  67: s001-A 2pd0-A    77 -  84 <=>   43 -  50   (THR   77  - GLY   84  <=> ASN   42  - TYR   49 )                          
  67: s001-A 2pd0-A    85 -  92 <=>   54 -  61   (LYS   85  - ILE   92  <=> CYS   53  - ASN   60 )                          
  67: s001-A 2pd0-A    94 - 100 <=>   62 -  68   (LYS   94  - GLU  100  <=> PHE   61  - SER   67 )                          
  67: s001-A 2pd0-A   101 - 113 <=>  109 - 121   (GLY  101  - GLY  113  <=> LEU  108  - SER  120 )                          
  67: s001-A 2pd0-A   114 - 117 <=>  149 - 152   (GLY  114  - HIS  117  <=> TRP  148  - ILE  151 )                          
  67: s001-A 2pd0-A   118 - 122 <=>  154 - 158   (GLY  118  - SER  122  <=> ILE  153  - ASN  157 )                          
  67: s001-A 2pd0-A   125 - 128 <=>  159 - 162   (GLU  125  - ARG  128  <=> GLU  158  - GLU  161 )                          
  68: s001-A 5utv-A    67 -  70 <=>   31 -  34   (ILE   67  - LEU   70  <=> ASP   31  - VAL   34 )                          
  68: s001-A 5utv-A    77 -  81 <=>   36 -  40   (THR   77  - ALA   81  <=> LYS   36  - LYS   40 )                          
  68: s001-A 5utv-A    84 -  94 <=>   41 -  51   (GLY   84  - LYS   94  <=> ARG   41  - THR   51 )                          
  68: s001-A 5utv-A   105 - 111 <=>   52 -  58   (GLN  105  - LEU  111  <=> ASN   52  - GLY   58 )                          
  68: s001-A 5utv-A   116 - 121 <=>   59 -  64   (ILE  116  - ILE  121  <=> ASP   59  - PHE   64 )                          
  68: s001-A 5utv-A   122 - 132 <=>   66 -  76   (SER  122  - GLN  132  <=> THR   66  - THR   76 )                          
  69: s001-A 4fyg-A    62 -  76 <=>    3 -  17   (MET   62  - ASN   76  <=> ARG    3  - SER   17 )                          
  69: s001-A 4fyg-A    78 -  84 <=>  185 - 191   (GLY   78  - GLY   84  <=> ILE  185  - PRO  191 )                          
  69: s001-A 4fyg-A    86 -  94 <=>  198 - 206   (PRO   86  - LYS   94  <=> GLU  198  - CYS  206 )                          
  69: s001-A 4fyg-A   103 - 115 <=>  245 - 257   (GLU  103  - THR  115  <=> MET  245  - GLY  257 )                          
  69: s001-A 4fyg-A   116 - 121 <=>  259 - 264   (ILE  116  - ILE  121  <=> VAL  259  - ASP  264 )                          
  69: s001-A 4fyg-A   122 - 128 <=>  656 - 662   (SER  122  - ARG  128  <=> ALA  656  - ASN  662 )                          
  70: s001-A 5hkq-A    38 -  41 <=>   23 -  26   (LYS   38  - PRO   41  <=> ALA  203  - ALA  206 )                          
  70: s001-A 5hkq-A    42 -  45 <=>   29 -  32   (PRO   42  - LYS   45  <=> PHE  209  - ALA  212 )                          
  70: s001-A 5hkq-A    48 -  51 <=>   42 -  45   (LYS   48  - ILE   51  <=> SER  222  - PRO  225 )                          
  70: s001-A 5hkq-A    53 -  56 <=>   53 -  56   (SER   53  - THR   56  <=> GLN  233  - TYR  236 )                          
  70: s001-A 5hkq-A    57 -  64 <=>   79 -  86   (GLY   57  - ASP   64  <=> PHE  259  - PRO  266 )                          
  70: s001-A 5hkq-A    66 -  78 <=>   93 - 105   (ASP   66  - GLY   78  <=> LYS  273  - GLY  285 )                          
  70: s001-A 5hkq-A    82 -  94 <=>  111 - 123   (THR   82  - LYS   94  <=> LYS  291  - GLY  303 )                          
  70: s001-A 5hkq-A   105 - 112 <=>  124 - 131   (GLN  105  - SER  112  <=> VAL  304  - ASP  311 )                          
  70: s001-A 5hkq-A   113 - 121 <=>  135 - 143   (GLY  113  - ILE  121  <=> GLY  315  - LYS  323 )                          
  71: s001-A 6em5-m     1 -   4 <=>  273 - 276   (ARG    1  - ILE    4  <=> ALA  397  - VAL  400 )                          
  71: s001-A 6em5-m     6 -  11 <=>  358 - 363   (LEU    6  - PRO   11  <=> GLU  482  - HIS  487 )                          
  71: s001-A 6em5-m    12 -  19 <=>  383 - 390   (ASN   12  - PRO   19  <=> GLY  507  - VAL  514 )                          
  71: s001-A 6em5-m    21 -  24 <=>  406 - 409   (GLY   21  - CYS   24  <=> ILE  530  - GLY  533 )                          
  71: s001-A 6em5-m    25 -  29 <=>  466 - 470   (GLY   25  - GLN   29  <=> LYS  628  - GLN  632 )                          
  71: s001-A 6em5-m    67 -  70 <=>  473 - 476   (ILE   67  - LEU   70  <=> PHE  635  - SER  638 )                          
  71: s001-A 6em5-m    78 -  82 <=>  483 - 487   (GLY   78  - THR   82  <=> ALA  645  - PRO  649 )                          
  71: s001-A 6em5-m    84 -  94 <=>  488 - 498   (GLY   84  - LYS   94  <=> PHE  650  - ARG  660 )                          
  71: s001-A 6em5-m   105 - 112 <=>  499 - 506   (GLN  105  - SER  112  <=> TYR  661  - SER  668 )                          
  71: s001-A 6em5-m   115 - 118 <=>  507 - 510   (THR  115  - GLY  118  <=> GLN  669  - LEU  672 )                          
  71: s001-A 6em5-m   119 - 123 <=>  512 - 516   (HIS  119  - ILE  123  <=> LYS  674  - PRO  678 )                          
  71: s001-A 6em5-m   129 - 132 <=>  525 - 528   (LEU  129  - GLN  132  <=> ASP  687  - PRO  690 )                          
  72: s001-A 2nun-A     2 -   7 <=>   19 -  24   (GLY    2  - TYR    7  <=> GLN   34  - VAL   39 )                          
  72: s001-A 2nun-A     8 -  14 <=>   28 -  34   (ALA    8  - LEU   14  <=> CYS   43  - ARG   49 )                          
  72: s001-A 2nun-A    55 -  62 <=>  101 - 108   (LYS   55  - MET   62  <=> SER  119  - PRO  126 )                          
  72: s001-A 2nun-A    65 -  77 <=>  111 - 123   (ILE   65  - THR   77  <=> LYS  129  - HIS  141 )                          
  72: s001-A 2nun-A    78 -  83 <=>  126 - 131   (GLY   78  - ASN   83  <=> ALA  144  - MET  149 )                          
  72: s001-A 2nun-A    84 -  93 <=>  138 - 147   (GLY   84  - GLY   93  <=> ASP  156  - THR  165 )                          
  72: s001-A 2nun-A   105 - 111 <=>  158 - 164   (GLN  105  - LEU  111  <=> ASN  176  - THR  182 )                          
  72: s001-A 2nun-A   112 - 115 <=>  166 - 169   (SER  112  - THR  115  <=> THR  184  - LEU  187 )                          
  72: s001-A 2nun-A   118 - 123 <=>  195 - 200   (GLY  118  - ILE  123  <=> ASP  213  - THR  218 )                          
  73: s001-A 6xdh-B     5 -  10 <=>  152 - 157   (ASN    5  - ALA   10  <=> LYS  150  - SER  155 )                          
  73: s001-A 6xdh-B    31 -  37 <=>  232 - 238   (GLU   31  - TYR   37  <=> GLY  230  - ILE  236 )                          
  73: s001-A 6xdh-B    38 -  41 <=>  251 - 254   (LYS   38  - PRO   41  <=> LEU  249  - LEU  252 )                          
  73: s001-A 6xdh-B    42 -  45 <=>  257 - 260   (PRO   42  - LYS   45  <=> LEU  255  - ARG  258 )                          
  73: s001-A 6xdh-B    54 -  57 <=>  280 - 283   (THR   54  - GLY   57  <=> ASN  278  - ILE  281 )                          
  73: s001-A 6xdh-B    58 -  65 <=>  295 - 302   (PRO   58  - ILE   65  <=> CYS  293  - LEU  300 )                          
  73: s001-A 6xdh-B    66 -  74 <=>  304 - 312   (ASP   66  - VAL   74  <=> ASP  302  - GLN  310 )                          
  73: s001-A 6xdh-B    85 -  94 <=>  316 - 325   (LYS   85  - LYS   94  <=> VAL  314  - ILE  323 )                          
  73: s001-A 6xdh-B   105 - 116 <=>  330 - 341   (GLN  105  - ILE  116  <=> ILE  328  - VAL  339 )                          
  73: s001-A 6xdh-B   117 - 123 <=>  343 - 349   (HIS  117  - ILE  123  <=> THR  341  - GLN  347 )                          
  74: s001-A 2h0h-B    27 -  32 <=>    1 -   6   (THR   27  - TRP   32  <=> GLU    1  - PRO    6 )                          
  74: s001-A 2h0h-B    67 -  70 <=>   10 -  13   (ILE   67  - LEU   70  <=> ILE   10  - GLN   13 )                          
  74: s001-A 2h0h-B    77 -  81 <=>   17 -  21   (THR   77  - ALA   81  <=> ILE   17  - PHE   21 )                          
  74: s001-A 2h0h-B    86 -  94 <=>   28 -  36   (PRO   86  - LYS   94  <=> LYS   28  - ASP   36 )                          
  74: s001-A 2h0h-B   105 - 112 <=>   37 -  44   (GLN  105  - SER  112  <=> MET   37  - THR   44 )                          
  74: s001-A 2h0h-B   113 - 119 <=>   47 -  53   (GLY  113  - HIS  119  <=> GLY   47  - GLY   53 )                          
  74: s001-A 2h0h-B   122 - 131 <=>   64 -  73   (SER  122  - THR  131  <=> SER   64  - TYR   73 )                          
  75: s001-A 3ms6-A    34 -  38 <=>   30 -  34   (ASN   34  - LYS   38  <=> ASN   30  - ARG   34 )                          
  75: s001-A 3ms6-A    58 -  61 <=>   35 -  38   (PRO   58  - TYR   61  <=> GLY   35  - SER   38 )                          
  75: s001-A 3ms6-A    66 -  77 <=>   40 -  51   (ASP   66  - THR   77  <=> GLU   40  - GLN   51 )                          
  75: s001-A 3ms6-A    84 -  91 <=>   61 -  68   (GLY   84  - ASN   91  <=> ASP   61  - GLU   68 )                          
  75: s001-A 3ms6-A   103 - 124 <=>   70 -  91   (GLU  103  - ASP  124  <=> ASP   70  - SER   91 )                          
  76: s001-A 7z67-A    38 -  41 <=>   57 -  60   (LYS   38  - PRO   41  <=> ALA   76  - THR   79 )                          
  76: s001-A 7z67-A    44 -  48 <=>   75 -  79   (ASN   44  - LYS   48  <=> ILE   94  - ASP   98 )                          
  76: s001-A 7z67-A    49 -  52 <=>  145 - 148   (ASP   49  - LYS   52  <=> GLU  164  - TYR  167 )                          
  76: s001-A 7z67-A    55 -  58 <=>  164 - 167   (LYS   55  - PRO   58  <=> VAL  183  - GLY  186 )                          
  76: s001-A 7z67-A    77 -  83 <=>  261 - 267   (THR   77  - ASN   83  <=> TYR  280  - PRO  286 )                          
  76: s001-A 7z67-A    84 -  94 <=>  276 - 286   (GLY   84  - LYS   94  <=> GLN  295  - GLY  305 )                          
  76: s001-A 7z67-A   105 - 113 <=>  287 - 295   (GLN  105  - GLY  113  <=> LYS  306  - TRP  314 )                          
  76: s001-A 7z67-A   114 - 132 <=>  304 - 322   (GLY  114  - GLN  132  <=> SER  323  - LEU  341 )                          
  77: s001-A 5ine-A     3 -   6 <=>    1 -   4   (GLY    3  - LEU    6  <=> ASN   63  - ASP   66 )                          
  77: s001-A 5ine-A     7 -  11 <=>   11 -  15   (TYR    7  - PRO   11  <=> GLN   73  - VAL   77 )                          
  77: s001-A 5ine-A    78 -  81 <=>   29 -  32   (GLY   78  - ALA   81  <=> ALA   91  - ALA   94 )                          
  77: s001-A 5ine-A    84 -  93 <=>   33 -  42   (GLY   84  - GLY   93  <=> ASN   95  - GLY  104 )                          
  77: s001-A 5ine-A   105 - 113 <=>   44 -  52   (GLN  105  - GLY  113  <=> SER  106  - ASN  114 )                          
  77: s001-A 5ine-A   114 - 122 <=>  152 - 160   (GLY  114  - SER  122  <=> GLN  226  - THR  234 )                          
  77: s001-A 5ine-A   126 - 131 <=>  161 - 166   (PHE  126  - THR  131  <=> TRP  235  - ARG  240 )                          
  78: s001-A 2oqb-A    34 -  38 <=>   27 -  31   (ASN   34  - LYS   38  <=> ARG   50  - GLN   54 )                          
  78: s001-A 2oqb-A    56 -  59 <=>   33 -  36   (THR   56  - ALA   59  <=> ALA   56  - LEU   59 )                          
  78: s001-A 2oqb-A    83 -  92 <=>   64 -  73   (ASN   83  - ILE   92  <=> ARG   87  - ARG   96 )                          
  78: s001-A 2oqb-A   106 - 121 <=>   74 -  89   (TRP  106  - ILE  121  <=> GLN   97  - PHE  112 )                          
  78: s001-A 2oqb-A   122 - 132 <=>   95 - 105   (SER  122  - GLN  132  <=> PHE  118  - CYS  128 )                          
  79: s001-A 2gnx-A    18 -  21 <=>   41 -  44   (ASP   18  - GLY   21  <=> PHE  142  - LYS  145 )                          
  79: s001-A 2gnx-A    22 -  25 <=>   47 -  50   (LEU   22  - GLY   25  <=> ALA  148  - THR  151 )                          
  79: s001-A 2gnx-A    33 -  36 <=>  194 - 197   (THR   33  - ARG   36  <=> TYR  346  - VAL  349 )                          
  79: s001-A 2gnx-A    38 -  42 <=>  198 - 202   (LYS   38  - PRO   42  <=> VAL  350  - SER  354 )                          
  79: s001-A 2gnx-A    64 -  67 <=>  206 - 209   (ASP   64  - ILE   67  <=> VAL  358  - TRP  361 )                          
  79: s001-A 2gnx-A    69 -  78 <=>  210 - 219   (THR   69  - GLY   78  <=> PRO  362  - ARG  371 )                          
  79: s001-A 2gnx-A    85 -  95 <=>  227 - 237   (LYS   85  - VAL   95  <=> GLU  379  - VAL  389 )                          
  79: s001-A 2gnx-A   105 - 112 <=>  239 - 246   (GLN  105  - SER  112  <=> SER  391  - PRO  398 )                          
  79: s001-A 2gnx-A   113 - 121 <=>  248 - 256   (GLY  113  - ILE  121  <=> PRO  400  - PHE  408 )                          
  79: s001-A 2gnx-A   122 - 125 <=>  259 - 262   (SER  122  - GLU  125  <=> LYS  411  - GLU  414 )                          
  79: s001-A 2gnx-A   128 - 131 <=>  263 - 266   (ARG  128  - THR  131  <=> ARG  415  - HIS  418 )                          
  80: s001-A 7ct1-A     4 -   8 <=>    1 -   5   (ILE    4  - ALA    8  <=> ASP  274  - ARG  278 )                          
  80: s001-A 7ct1-A    58 -  64 <=>  160 - 166   (PRO   58  - ASP   64  <=> ALA  433  - LYS  439 )                          
  80: s001-A 7ct1-A    84 -  87 <=>  198 - 201   (GLY   84  - TRP   87  <=> TRP  471  - MET  474 )                          
  80: s001-A 7ct1-A    88 -  95 <=>  203 - 210   (LYS   88  - VAL   95  <=> ARG  476  - GLY  483 )                          
  80: s001-A 7ct1-A   105 - 112 <=>  212 - 219   (GLN  105  - SER  112  <=> ALA  485  - ARG  492 )                          
  80: s001-A 7ct1-A   113 - 120 <=>  221 - 228   (GLY  113  - PRO  120  <=> GLU  494  - LYS  501 )                          
  80: s001-A 7ct1-A   122 - 132 <=>  234 - 244   (SER  122  - GLN  132  <=> PHE  507  - VAL  517 )                          
  81: s001-A 1mi1-A    37 -  40 <=>   14 -  17   (TYR   37  - PHE   40  <=> PRO 2153  - VAL 2156 )                          
  81: s001-A 1mi1-A    53 -  56 <=>   32 -  35   (SER   53  - THR   56  <=> GLU 2171  - GLU 2174 )                          
  81: s001-A 1mi1-A    85 -  95 <=>   64 -  74   (LYS   85  - VAL   95  <=> ARG 2203  - GLN 2213 )                          
  81: s001-A 1mi1-A   105 - 112 <=>   75 -  82   (GLN  105  - SER  112  <=> ASN 2214  - UNK 2221 )                          
  81: s001-A 1mi1-A   113 - 121 <=>   84 -  92   (GLY  113  - ILE  121  <=> ASN 2223  - PHE 2231 )                          
  81: s001-A 1mi1-A   122 - 132 <=>   94 - 104   (SER  122  - GLN  132  <=> ASP 2233  - SER 2243 )                          
  82: s001-A 6vve-A    69 -  76 <=>    1 -   8   (THR   69  - ASN   76  <=> PRO   23  - ASN   30 )                          
  82: s001-A 6vve-A    77 -  80 <=>   10 -  13   (THR   77  - PRO   80  <=> THR   32  - THR   35 )                          
  82: s001-A 6vve-A    81 -  85 <=>   17 -  21   (ALA   81  - LYS   85  <=> LEU   39  - ASN   43 )                          
  82: s001-A 6vve-A    86 -  94 <=>   23 -  31   (PRO   86  - LYS   94  <=> GLU   45  - ASN   53 )                          
  82: s001-A 6vve-A   105 - 116 <=>   32 -  43   (GLN  105  - ILE  116  <=> GLU   54  - PRO   65 )                          
  82: s001-A 6vve-A   117 - 122 <=>   45 -  50   (HIS  117  - SER  122  <=> ASP   67  - TRP   72 )                          
  82: s001-A 6vve-A   124 - 128 <=>  113 - 117   (ASP  124  - ARG  128  <=> LEU  150  - ASN  154 )                          
  83: s001-A 5t1q-A    19 -  23 <=>   23 -  27   (PRO   19  - LYS   23  <=> ASN  284  - GLN  288 )                          
  83: s001-A 5t1q-A    24 -  33 <=>   29 -  38   (CYS   24  - THR   33  <=> ASP  290  - THR  299 )                          
  83: s001-A 5t1q-A    35 -  38 <=>   39 -  42   (HIS   35  - LYS   38  <=> ASP  300  - ILE  303 )                          
  83: s001-A 5t1q-A    63 -  69 <=>  231 - 237   (HIS   63  - THR   69  <=> SER  492  - PRO  498 )                          
  83: s001-A 5t1q-A    78 -  83 <=>  295 - 300   (GLY   78  - ASN   83  <=> HIS  556  - PHE  561 )                          
  83: s001-A 5t1q-A    84 -  89 <=>  312 - 317   (GLY   84  - VAL   89  <=> GLY  573  - VAL  578 )                          
  83: s001-A 5t1q-A    90 -  94 <=>  319 - 323   (LYS   90  - LYS   94  <=> LYS  580  - ASP  584 )                          
  83: s001-A 5t1q-A   105 - 112 <=>  325 - 332   (GLN  105  - SER  112  <=> SER  586  - ASN  593 )                          
  83: s001-A 5t1q-A   113 - 130 <=>  336 - 353   (GLY  113  - THR  130  <=> LEU  597  - SER  614 )                          
  84: s001-A 4afi-A     1 -   5 <=>    9 -  13   (ARG    1  - ASN    5  <=> VAL   27  - ASP   31 )                          
  84: s001-A 4afi-A    30 -  37 <=>   45 -  52   (PRO   30  - TYR   37  <=> ARG   63  - LYS   70 )                          
  84: s001-A 4afi-A    40 -  43 <=>   53 -  56   (PHE   40  - LYS   43  <=> HIS   71  - CYS   74 )                          
  84: s001-A 4afi-A    62 -  65 <=>   57 -  60   (MET   62  - ILE   65  <=> GLY   75  - PHE   78 )                          
  84: s001-A 4afi-A    66 -  73 <=>   63 -  70   (ASP   66  - ASP   73  <=> VAL   81  - LYS   88 )                          
  84: s001-A 4afi-A    86 -  94 <=>   76 -  84   (PRO   86  - LYS   94  <=> ASN   94  - ASN  102 )                          
  84: s001-A 4afi-A   105 - 125 <=>   85 - 105   (GLN  105  - GLU  125  <=> TYR  103  - PHE  123 )                          
  84: s001-A 4afi-A   128 - 131 <=>  106 - 109   (ARG  128  - THR  131  <=> GLU  124  - ARG  127 )                          
  85: s001-A 2nrh-B     4 -   9 <=>   27 -  32   (ILE    4  - TYR    9  <=> GLU   29  - LYS   35 )                          
  85: s001-A 2nrh-B    10 -  14 <=>   51 -  55   (ALA   10  - LEU   14  <=> ASN   54  - LEU   58 )                          
  85: s001-A 2nrh-B    29 -  34 <=>   60 -  65   (GLN   29  - ASN   34  <=> LEU   63  - TYR   68 )                          
  85: s001-A 2nrh-B    66 -  76 <=>   67 -  77   (ASP   66  - ASN   76  <=> GLY   70  - TYR   80 )                          
  85: s001-A 2nrh-B    86 -  93 <=>   82 -  89   (PRO   86  - GLY   93  <=> GLY   85  - SER   92 )                          
  85: s001-A 2nrh-B   105 - 116 <=>   90 - 101   (GLN  105  - ILE  116  <=> ALA   93  - HIS  104 )                          
  85: s001-A 2nrh-B   117 - 121 <=>  103 - 107   (HIS  117  - ILE  121  <=> GLY  106  - LEU  110 )                          
  85: s001-A 2nrh-B   123 - 131 <=>  147 - 155   (ILE  123  - THR  131  <=> PHE  153  - LYS  161 )                          
  86: s001-A 5y31-B     1 -   6 <=>  179 - 184   (ARG    1  - LEU    6  <=> PHE  219  - THR  224 )                          
  86: s001-A 5y31-B    13 -  16 <=>  191 - 194   (PRO   13  - TRP   16  <=> ASP  231  - TYR  234 )                          
  86: s001-A 5y31-B    21 -  30 <=>  228 - 237   (GLY   21  - PRO   30  <=> VAL  268  - ASN  277 )                          
  86: s001-A 5y31-B    77 -  83 <=>  245 - 251   (THR   77  - ASN   83  <=> VAL  285  - ILE  291 )                          
  86: s001-A 5y31-B    84 -  95 <=>  253 - 264   (GLY   84  - VAL   95  <=> THR  293  - GLY  304 )                          
  86: s001-A 5y31-B   105 - 112 <=>  265 - 272   (GLN  105  - SER  112  <=> GLY  305  - ASP  312 )                          
  86: s001-A 5y31-B   113 - 118 <=>  275 - 280   (GLY  113  - GLY  118  <=> ALA  315  - LYS  320 )                          
  86: s001-A 5y31-B   119 - 123 <=>  282 - 286   (HIS  119  - ILE  123  <=> GLN  322  - ILE  326 )                          
  87: s001-A 2zwa-B     1 -   9 <=>   69 -  77   (ARG    1  - TYR    9  <=> PRO   72  - CYS   80 )                          
  87: s001-A 2zwa-B    10 -  13 <=>  325 - 328   (ALA   10  - PRO   13  <=> ASP  331  - GLU  334 )                          
  87: s001-A 2zwa-B    19 -  25 <=>  370 - 376   (PRO   19  - GLY   25  <=> LEU  380  - ILE  386 )                          
  87: s001-A 2zwa-B    26 -  35 <=>  415 - 424   (GLU   26  - HIS   35  <=> ASP  425  - SER  434 )                          
  87: s001-A 2zwa-B    67 -  70 <=>  425 - 428   (ILE   67  - LEU   70  <=> GLU  435  - VAL  438 )                          
  87: s001-A 2zwa-B    77 -  81 <=>  434 - 438   (THR   77  - ALA   81  <=> THR  444  - ILE  448 )                          
  87: s001-A 2zwa-B    83 -  93 <=>  439 - 449   (ASN   83  - GLY   93  <=> SER  449  - GLY  459 )                          
  87: s001-A 2zwa-B   104 - 112 <=>  458 - 466   (SER  104  - SER  112  <=> SER  468  - LYS  476 )                          
  87: s001-A 2zwa-B   116 - 123 <=>  468 - 475   (ILE  116  - ILE  123  <=> ARG  478  - SER  485 )                          
  87: s001-A 2zwa-B   127 - 131 <=>  508 - 512   (ARG  127  - THR  131  <=> TYR  518  - GLU  522 )                          
  88: s001-A 5tgn-A    26 -  29 <=>   21 -  24   (GLU   26  - GLN   29  <=> SER   20  - ALA   23 )                          
  88: s001-A 5tgn-A    31 -  38 <=>   32 -  39   (GLU   31  - LYS   38  <=> GLU   31  - ARG   38 )                          
  88: s001-A 5tgn-A    77 -  84 <=>   61 -  68   (THR   77  - GLY   84  <=> GLN   60  - GLY   67 )                          
  88: s001-A 5tgn-A    85 -  94 <=>   71 -  80   (LYS   85  - LYS   94  <=> ARG   70  - THR   79 )                          
  88: s001-A 5tgn-A   105 - 112 <=>   86 -  93   (GLN  105  - SER  112  <=> ALA   85  - ASP   92 )                          
  88: s001-A 5tgn-A   113 - 123 <=>   99 - 109   (GLY  113  - ILE  123  <=> ILE   98  - ASP  108 )                          
  89: s001-A 7q3d-C     1 -   8 <=>   49 -  56   (ARG    1  - ALA    8  <=> LEU   56  - ALA   63 )                          
  89: s001-A 7q3d-C    12 -  15 <=>  132 - 135   (ASN   12  - SER   15  <=> LEU  139  - SER  142 )                          
  89: s001-A 7q3d-C    30 -  38 <=>  176 - 184   (PRO   30  - LYS   38  <=> VAL  183  - THR  191 )                          
  89: s001-A 7q3d-C    39 -  42 <=>  186 - 189   (HIS   39  - PRO   42  <=> GLY  193  - ARG  196 )                          
  89: s001-A 7q3d-C    62 -  77 <=>  190 - 205   (MET   62  - THR   77  <=> LEU  197  - LEU  212 )                          
  89: s001-A 7q3d-C    85 -  95 <=>  208 - 218   (LYS   85  - VAL   95  <=> GLN  215  - PRO  225 )                          
  89: s001-A 7q3d-C   103 - 114 <=>  224 - 235   (GLU  103  - GLY  114  <=> VAL  231  - PRO  242 )                          
  89: s001-A 7q3d-C   115 - 125 <=>  237 - 247   (THR  115  - GLU  125  <=> LEU  244  - PRO  254 )                          
  89: s001-A 7q3d-C   128 - 131 <=>  248 - 251   (ARG  128  - THR  131  <=> PRO  255  - GLN  258 )                          
  90: s001-A 7qla-A     1 -   4 <=>   14 -  17   (ARG    1  - ILE    4  <=> THR  208  - ASP  211 )                          
  90: s001-A 7qla-A     5 -   8 <=>   20 -  23   (ASN    5  - ALA    8  <=> ARG  214  - LEU  217 )                          
  90: s001-A 7qla-A     9 -  12 <=>   26 -  29   (TYR    9  - ASN   12  <=> GLY  220  - LYS  223 )                          
  90: s001-A 7qla-A    13 -  20 <=>   80 -  87   (PRO   13  - LEU   20  <=> VAL  274  - LYS  281 )                          
  90: s001-A 7qla-A    22 -  25 <=>  112 - 115   (LEU   22  - GLY   25  <=> LEU  306  - GLN  309 )                          
  90: s001-A 7qla-A    35 -  38 <=>  326 - 329   (HIS   35  - LYS   38  <=> TRP  556  - SER  559 )                          
  90: s001-A 7qla-A    40 -  43 <=>  330 - 333   (PHE   40  - LYS   43  <=> SER  560  - SER  563 )                          
  90: s001-A 7qla-A    47 -  50 <=>  335 - 338   (TRP   47  - ILE   50  <=> THR  565  - GLY  568 )                          
  90: s001-A 7qla-A    63 -  77 <=>  347 - 361   (HIS   63  - THR   77  <=> ALA  577  - ALA  591 )                          
  90: s001-A 7qla-A    84 -  94 <=>  368 - 378   (GLY   84  - LYS   94  <=> HIS  598  - GLU  608 )                          
  90: s001-A 7qla-A   105 - 129 <=>  384 - 408   (GLN  105  - LEU  129  <=> LEU  614  - GLY  638 )                          
  91: s001-A 3ijc-A    24 -  30 <=>    1 -   7   (CYS   24  - PRO   30  <=> TYR   80  - ASN   86 )                          
  91: s001-A 3ijc-A    67 -  70 <=>    9 -  12   (ILE   67  - LEU   70  <=> LEU   88  - ASP   91 )                          
  91: s001-A 3ijc-A    78 -  94 <=>   20 -  36   (GLY   78  - LYS   94  <=> VAL   99  - ASN  119 )                          
  91: s001-A 3ijc-A   105 - 113 <=>   37 -  45   (GLN  105  - GLY  113  <=> ARG  120  - SER  128 )                          
  91: s001-A 3ijc-A   114 - 122 <=>   47 -  55   (GLY  114  - SER  122  <=> GLY  130  - TYR  138 )                          
  91: s001-A 3ijc-A   124 - 128 <=>   92 -  96   (ASP  124  - ARG  128  <=> ILE  175  - THR  179 )                          
  92: s001-A 7nf6-A     1 -   4 <=>   28 -  31   (ARG    1  - ILE    4  <=> PHE   90  - THR   93 )                          
  92: s001-A 7nf6-A     6 -   9 <=>   37 -  40   (LEU    6  - TYR    9  <=> LEU   99  - ALA  102 )                          
  92: s001-A 7nf6-A    15 -  20 <=>   61 -  66   (SER   15  - LEU   20  <=> MET  123  - PRO  128 )                          
  92: s001-A 7nf6-A    26 -  29 <=>  402 - 405   (GLU   26  - GLN   29  <=> ILE  464  - MET  467 )                          
  92: s001-A 7nf6-A    72 -  84 <=>  500 - 512   (TYR   72  - GLY   84  <=> GLU  562  - ARG  574 )                          
  92: s001-A 7nf6-A    86 -  92 <=>  520 - 526   (PRO   86  - ILE   92  <=> TYR  582  - GLY  588 )                          
  92: s001-A 7nf6-A   105 - 113 <=>  527 - 535   (GLN  105  - GLY  113  <=> ILE  589  - LEU  597 )                          
  92: s001-A 7nf6-A   114 - 123 <=>  583 - 592   (GLY  114  - ILE  123  <=> GLY  645  - ASN  654 )                          
  92: s001-A 7nf6-A   129 - 132 <=>  594 - 597   (LEU  129  - GLN  132  <=> LEU  656  - GLN  659 )                          
  93: s001-A 6vyc-A    22 -  30 <=>    1 -   9   (LEU   22  - PRO   30  <=> GLN  394  - GLU  402 )                          
  93: s001-A 6vyc-A    67 -  70 <=>   10 -  13   (ILE   67  - LEU   70  <=> GLU  403  - GLU  406 )                          
  93: s001-A 6vyc-A    78 -  81 <=>   21 -  24   (GLY   78  - ALA   81  <=> CYS  414  - ASP  417 )                          
  93: s001-A 6vyc-A    83 -  95 <=>   25 -  37   (ASN   83  - VAL   95  <=> CYS  418  - GLY  430 )                          
  93: s001-A 6vyc-A   105 - 113 <=>   38 -  46   (GLN  105  - GLY  113  <=> VAL  431  - PRO  439 )                          
  93: s001-A 6vyc-A   115 - 118 <=>   47 -  50   (THR  115  - GLY  118  <=> ILE  440  - THR  443 )                          
  93: s001-A 6vyc-A   119 - 122 <=>   52 -  55   (HIS  119  - SER  122  <=> ALA  445  - ILE  448 )                          
  94: s001-A 5d9b-A    17 -  23 <=>    3 -   9   (ILE   17  - LYS   23  <=> VAL    4  - GLU   10 )                          
  94: s001-A 5d9b-A    25 -  31 <=>   46 -  52   (GLY   25  - GLU   31  <=> LYS   47  - LYS   53 )                          
  94: s001-A 5d9b-A    77 -  94 <=>   59 -  76   (THR   77  - LYS   94  <=> PHE   60  - ARG   77 )                          
  94: s001-A 5d9b-A   105 - 112 <=>   77 -  84   (GLN  105  - SER  112  <=> GLU   78  - ASP   85 )                          
  94: s001-A 5d9b-A   113 - 116 <=>   87 -  90   (GLY  113  - ILE  116  <=> SER   88  - PRO   91 )                          
  94: s001-A 5d9b-A   117 - 122 <=>   92 -  97   (HIS  117  - SER  122  <=> SER   93  - VAL   98 )                          
  95: s001-A 5b2o-A    12 -  20 <=>   14 -  22   (ASN   12  - LEU   20  <=> VAL   14  - ALA   22 )                          
  95: s001-A 5b2o-A    24 -  27 <=> 1047 -1050   (CYS   24  - THR   27  <=> ILE 1214  - ASN 1217 )                          
  95: s001-A 5b2o-A    44 -  47 <=> 1301 -1304   (ASN   44  - TRP   47  <=> LEU 1468  - SER 1471 )                          
  95: s001-A 5b2o-A    62 -  65 <=> 1306 -1309   (MET   62  - ILE   65  <=> SER 1473  - ASP 1476 )                          
  95: s001-A 5b2o-A    77 -  84 <=> 1362 -1369   (THR   77  - GLY   84  <=> LYS 1529  - PRO 1536 )                          
  95: s001-A 5b2o-A    86 -  95 <=> 1379 -1388   (PRO   86  - VAL   95  <=> THR 1546  - SER 1555 )                          
  95: s001-A 5b2o-A   105 - 114 <=> 1389 -1398   (GLN  105  - GLY  114  <=> ARG 1556  - TYR 1565 )                          
  95: s001-A 5b2o-A   115 - 121 <=> 1431 -1437   (THR  115  - ILE  121  <=> THR 1598  - SER 1604 )                          
  95: s001-A 5b2o-A   122 - 132 <=> 1440 -1450   (SER  122  - GLN  132  <=> PHE 1607  - MET 1617 )                          
  96: s001-A 4b36-B    33 -  36 <=>    2 -   5   (THR   33  - ARG   36  <=> ARG    5  - HIS    8 )                          
  96: s001-A 4b36-B    37 -  43 <=>    8 -  14   (TYR   37  - LYS   43  <=> THR   11  - LYS   17 )                          
  96: s001-A 4b36-B    45 -  49 <=>   16 -  20   (LYS   45  - ASP   49  <=> GLN   19  - ASP   23 )                          
  96: s001-A 4b36-B    56 -  62 <=>   38 -  44   (THR   56  - MET   62  <=> ASP   41  - HIS   47 )                          
  96: s001-A 4b36-B    65 -  68 <=>   45 -  48   (ILE   65  - LYS   68  <=> GLY   48  - ARG   51 )                          
  96: s001-A 4b36-B    70 -  76 <=>   49 -  55   (LEU   70  - ASN   76  <=> SER   52  - GLU   58 )                          
  96: s001-A 4b36-B    86 -  93 <=>   61 -  68   (PRO   86  - GLY   93  <=> ASN   68  - SER   75 )                          
  96: s001-A 4b36-B    96 - 100 <=>   70 -  74   (ILE   96  - GLU  100  <=> GLN   77  - CYS   81 )                          
  96: s001-A 4b36-B   101 - 112 <=>   87 -  98   (GLY  101  - SER  112  <=> THR   99  - GLU  110 )                          
  96: s001-A 4b36-B   114 - 117 <=>   99 - 102   (GLY  114  - HIS  117  <=> ASN  111  - PRO  114 )                          
  96: s001-A 4b36-B   124 - 127 <=>  108 - 111   (ASP  124  - ARG  127  <=> SER  120  - ARG  123 )                          
  97: s001-A 6ah0-W     2 -   5 <=>    2 -   5   (GLY    2  - ASN    5  <=> HIS  104  - TYR  107 )                          
  97: s001-A 6ah0-W     6 -   9 <=>    8 -  11   (LEU    6  - TYR    9  <=> THR  110  - ARG  113 )                          
  97: s001-A 6ah0-W    10 -  22 <=>   13 -  25   (ALA   10  - LEU   22  <=> VAL  115  - SER  127 )                          
  97: s001-A 6ah0-W    66 -  72 <=>  117 - 123   (ASP   66  - TYR   72  <=> THR  219  - VAL  225 )                          
  97: s001-A 6ah0-W    78 -  84 <=>  399 - 405   (GLY   78  - GLY   84  <=> ALA  501  - GLY  507 )                          
  97: s001-A 6ah0-W    85 -  95 <=>  411 - 421   (LYS   85  - VAL   95  <=> SER  513  - THR  523 )                          
  97: s001-A 6ah0-W   105 - 111 <=>  423 - 429   (GLN  105  - LEU  111  <=> LYS  525  - ASP  531 )                          
  97: s001-A 6ah0-W   116 - 129 <=>  430 - 443   (ILE  116  - LEU  129  <=> LEU  532  - SER  545 )                          
  98: s001-A 4b93-A    34 -  38 <=>   15 -  19   (ASN   34  - LYS   38  <=> ILE   14  - HIS   18 )                          
  98: s001-A 4b93-A    51 -  54 <=>   21 -  24   (ILE   51  - THR   54  <=> TRP   20  - GLY   23 )                          
  98: s001-A 4b93-A    65 -  73 <=>   28 -  36   (ILE   65  - ASP   73  <=> GLU   27  - LYS   35 )                          
  98: s001-A 4b93-A    86 -  93 <=>   42 -  49   (PRO   86  - GLY   93  <=> ASN   41  - GLY   48 )                          
  98: s001-A 4b93-A   105 - 125 <=>   51 -  71   (GLN  105  - GLU  125  <=> TYR   50  - PHE   70 )                          
  98: s001-A 4b93-A   128 - 131 <=>   72 -  75   (ARG  128  - THR  131  <=> GLU   71  - ARG   74 )                          
  99: s001-A 4qvh-A    15 -  18 <=>    3 -   6   (SER   15  - ASP   18  <=> GLU    4  - LYS    7 )                          
  99: s001-A 4qvh-A    19 -  23 <=>   33 -  37   (PRO   19  - LYS   23  <=> ILE   34  - VAL   38 )                          
  99: s001-A 4qvh-A    36 -  39 <=>  467 - 470   (ARG   36  - HIS   39  <=> ARG  469  - VAL  472 )                          
  99: s001-A 4qvh-A    50 -  54 <=>  473 - 477   (ILE   50  - THR   54  <=> ARG  475  - VAL  479 )                          
  99: s001-A 4qvh-A    57 -  60 <=>  478 - 481   (GLY   57  - LYS   60  <=> ARG  480  - GLY  483 )                          
  99: s001-A 4qvh-A    68 -  71 <=>  521 - 524   (LYS   68  - GLU   71  <=> LEU  523  - ALA  526 )                          
  99: s001-A 4qvh-A    77 -  81 <=>  548 - 552   (THR   77  - ALA   81  <=> THR  550  - ASP  554 )                          
  99: s001-A 4qvh-A    83 -  94 <=>  553 - 564   (ASN   83  - LYS   94  <=> SER  555  - ILE  566 )                          
  99: s001-A 4qvh-A   105 - 122 <=>  579 - 596   (GLN  105  - SER  122  <=> LEU  581  - LEU  598 )                          
 100: s001-A 6gxs-B    22 -  29 <=>   39 -  46   (LEU   22  - GLN   29  <=> GLY   51  - PHE   58 )                          
 100: s001-A 6gxs-B    67 -  70 <=>   54 -  57   (ILE   67  - LEU   70  <=> TYR   66  - GLY   69 )                          
 100: s001-A 6gxs-B    77 -  83 <=>   61 -  67   (THR   77  - ASN   83  <=> GLN   73  - GLY   79 )                          
 100: s001-A 6gxs-B    84 -  95 <=>   70 -  81   (GLY   84  - VAL   95  <=> ASN   82  - GLY   93 )                          
 100: s001-A 6gxs-B   105 - 108 <=>   82 -  85   (GLN  105  - ARG  108  <=> ASN   94  - LEU   97 )                          
 100: s001-A 6gxs-B   109 - 112 <=>   87 -  90   (VAL  109  - SER  112  <=> SER   99  - ASP  102 )                          
 100: s001-A 6gxs-B   113 - 124 <=>   93 - 104   (GLY  113  - ASP  124  <=> GLY  105  - PRO  116 )                          
 100: s001-A 6gxs-B   129 - 132 <=>  113 - 116   (LEU  129  - GLN  132  <=> VAL  125  - ILE  128 )                          
 101: s001-A 6d7k-H    77 -  84 <=>    6 -  13   (THR   77  - GLY   84  <=> SER   12  - ASP   19 )                          
 101: s001-A 6d7k-H    86 -  94 <=>   17 -  25   (PRO   86  - LYS   94  <=> GLU   23  - TYR   31 )                          
 101: s001-A 6d7k-H   105 - 116 <=>   26 -  37   (GLN  105  - ILE  116  <=> MET   32  - PHE   43 )                          
 101: s001-A 6d7k-H   117 - 123 <=>   39 -  45   (HIS  117  - ILE  123  <=> GLN   45  - SER   51 )                          
 101: s001-A 6d7k-H   124 - 128 <=>   47 -  51   (ASP  124  - ARG  128  <=> ASP   53  - LYS   57 )                          
 102: s001-A 3hrp-A     1 -   8 <=>   61 -  68   (ARG    1  - ALA    8  <=> THR   91  - ARG   98 )                          
 102: s001-A 3hrp-A    13 -  16 <=>  141 - 144   (PRO   13  - TRP   16  <=> ASP  171  - ARG  174 )                          
 102: s001-A 3hrp-A    19 -  23 <=>  154 - 158   (PRO   19  - LYS   23  <=> LYS  184  - VAL  188 )                          
 102: s001-A 3hrp-A    24 -  32 <=>  195 - 203   (CYS   24  - TRP   32  <=> GLY  225  - GLN  233 )                          
 102: s001-A 3hrp-A    67 -  70 <=>  204 - 207   (ILE   67  - LEU   70  <=> LEU  234  - THR  237 )                          
 102: s001-A 3hrp-A    77 -  81 <=>  214 - 218   (THR   77  - ALA   81  <=> ALA  244  - ASP  248 )                          
 102: s001-A 3hrp-A    83 -  95 <=>  219 - 231   (ASN   83  - VAL   95  <=> GLU  249  - LYS  261 )                          
 102: s001-A 3hrp-A   105 - 112 <=>  232 - 239   (GLN  105  - SER  112  <=> ASN  262  - LYS  269 )                          
 102: s001-A 3hrp-A   116 - 122 <=>  241 - 247   (ILE  116  - SER  122  <=> GLN  271  - LYS  277 )                          
 102: s001-A 3hrp-A   124 - 127 <=>  285 - 288   (ASP  124  - ARG  127  <=> ILE  315  - ASP  318 )                          
 103: s001-A 6af4-A    29 -  36 <=>    1 -   8   (GLN   29  - ARG   36  <=> MET    1  - LYS    8 )                          
 103: s001-A 6af4-A    37 -  41 <=>   14 -  18   (TYR   37  - PRO   41  <=> GLU   14  - ASP   18 )                          
 103: s001-A 6af4-A    60 -  64 <=>   19 -  23   (LYS   60  - ASP   64  <=> TYR   19  - LEU   23 )                          
 103: s001-A 6af4-A    69 -  73 <=>   40 -  44   (THR   69  - ASP   73  <=> ASP   40  - LEU   44 )                          
 103: s001-A 6af4-A    77 -  82 <=>   56 -  61   (THR   77  - THR   82  <=> TYR   56  - ASP   61 )                          
 103: s001-A 6af4-A    85 -  94 <=>   62 -  71   (LYS   85  - LYS   94  <=> ALA   62  - ARG   71 )                          
 103: s001-A 6af4-A   105 - 114 <=>   72 -  81   (GLN  105  - GLY  114  <=> ASP   72  - ASP   81 )                          
 103: s001-A 6af4-A   115 - 118 <=>   83 -  86   (THR  115  - GLY  118  <=> SER   83  - LEU   86 )                          
 103: s001-A 6af4-A   119 - 124 <=>   88 -  93   (HIS  119  - ASP  124  <=> HIS   88  - ARG   93 )                          
 103: s001-A 6af4-A   125 - 128 <=>   97 - 100   (GLU  125  - ARG  128  <=> THR   97  - ARG  100 )                          
 104: s001-A 3jro-A     1 -  13 <=>   79 -  91   (ARG    1  - PRO   13  <=> ASN   86  - HIS   98 )                          
 104: s001-A 3jro-A    21 -  30 <=>  173 - 182   (GLY   21  - PRO   30  <=> SER  189  - SER  198 )                          
 104: s001-A 3jro-A    67 -  70 <=>  183 - 186   (ILE   67  - LEU   70  <=> THR  199  - GLY  202 )                          
 104: s001-A 3jro-A    77 -  84 <=>  193 - 200   (THR   77  - GLY   84  <=> ASP  209  - VAL  216 )                          
 104: s001-A 3jro-A    86 -  95 <=>  204 - 213   (PRO   86  - VAL   95  <=> SER  220  - ARG  229 )                          
 104: s001-A 3jro-A   105 - 112 <=>  214 - 221   (GLN  105  - SER  112  <=> THR  230  - ASP  237 )                          
 104: s001-A 3jro-A   113 - 122 <=>  224 - 233   (GLY  113  - SER  122  <=> GLN  240  - LYS  249 )                          
 104: s001-A 3jro-A   129 - 132 <=>  245 - 248   (LEU  129  - GLN  132  <=> SER  261  - LEU  264 )                          
 105: s001-A 5ku5-A    36 -  39 <=>   43 -  46   (ARG   36  - HIS   39  <=> VAL   80  - TYR   83 )                          
 105: s001-A 5ku5-A    58 -  61 <=>   47 -  50   (PRO   58  - TYR   61  <=> SER   84  - LEU   87 )                          
 105: s001-A 5ku5-A    63 -  66 <=>   65 -  68   (HIS   63  - ASP   66  <=> PRO  102  - PRO  105 )                          
 105: s001-A 5ku5-A    69 -  74 <=>   69 -  74   (THR   69  - VAL   74  <=> ASP  106  - THR  111 )                          
 105: s001-A 5ku5-A    76 -  83 <=>   75 -  82   (ASN   76  - ASN   83  <=> ARG  112  - ASP  119 )                          
 105: s001-A 5ku5-A    84 -  92 <=>   85 -  93   (GLY   84  - ILE   92  <=> GLY  122  - GLY  130 )                          
 105: s001-A 5ku5-A   101 - 113 <=>  105 - 117   (GLY  101  - GLY  113  <=> HIS  142  - PRO  154 )                          
 105: s001-A 5ku5-A   114 - 125 <=>  129 - 140   (GLY  114  - GLU  125  <=> THR  166  - LEU  177 )                          
 106: s001-A 5cvo-D    24 -  29 <=>    2 -   7   (CYS   24  - GLN   29  <=> LYS   14  - TYR   19 )                          
 106: s001-A 5cvo-D    31 -  34 <=>    8 -  11   (GLU   31  - ASN   34  <=> VAL   20  - ASP   23 )                          
 106: s001-A 5cvo-D    63 -  66 <=>   16 -  19   (HIS   63  - ASP   66  <=> TYR   28  - ASN   31 )                          
 106: s001-A 5cvo-D    78 -  81 <=>  345 - 348   (GLY   78  - ALA   81  <=> CYS  366  - LEU  369 )                          
 106: s001-A 5cvo-D    83 -  95 <=>  349 - 361   (ASN   83  - VAL   95  <=> ASN  370  - ASN  382 )                          
 106: s001-A 5cvo-D   105 - 112 <=>  362 - 369   (GLN  105  - SER  112  <=> ASN  383  - LEU  390 )                          
 106: s001-A 5cvo-D   115 - 118 <=>  370 - 373   (THR  115  - GLY  118  <=> LYS  391  - LYS  394 )                          
 106: s001-A 5cvo-D   119 - 122 <=>  375 - 378   (HIS  119  - SER  122  <=> GLU  396  - GLY  399 )                          
 106: s001-A 5cvo-D   123 - 132 <=>  383 - 392   (ILE  123  - GLN  132  <=> GLU  404  - MET  413 )                          
 107: s001-A 7si6-A     1 -   5 <=>  310 - 314   (ARG    1  - ASN    5  <=> GLU  814  - ALA  818 )                          
 107: s001-A 7si6-A    18 -  21 <=>  518 - 521   (ASP   18  - GLY   21  <=> MET 1022  - LYS 1025 )                          
 107: s001-A 7si6-A    22 -  29 <=>  525 - 532   (LEU   22  - GLN   29  <=> ILE 1029  - VAL 1036 )                          
 107: s001-A 7si6-A    35 -  38 <=>  535 - 538   (HIS   35  - LYS   38  <=> VAL 1039  - LEU 1042 )                          
 107: s001-A 7si6-A    62 -  65 <=>  539 - 542   (MET   62  - ILE   65  <=> VAL 1046  - PRO 1049 )                          
 107: s001-A 7si6-A    66 -  77 <=>  545 - 556   (ASP   66  - THR   77  <=> ARG 1052  - SER 1063 )                          
 107: s001-A 7si6-A    78 -  81 <=>  584 - 587   (GLY   78  - ALA   81  <=> PHE 1091  - VAL 1094 )                          
 107: s001-A 7si6-A    84 -  94 <=>  588 - 598   (GLY   84  - LYS   94  <=> PRO 1095  - ASN 1105 )                          
 107: s001-A 7si6-A   105 - 112 <=>  606 - 613   (GLN  105  - SER  112  <=> HIS 1150  - ARG 1157 )                          
 107: s001-A 7si6-A   114 - 122 <=>  640 - 648   (GLY  114  - SER  122  <=> THR 1184  - GLY 1192 )                          
 108: s001-A 5wgg-A    85 -  94 <=>    2 -  11   (LYS   85  - LYS   94  <=> ALA    2  - GLY   11 )                          
 108: s001-A 5wgg-A   105 - 112 <=>   12 -  19   (GLN  105  - SER  112  <=> THR   12  - ASN   19 )                          
 108: s001-A 5wgg-A   115 - 132 <=>   20 -  37   (THR  115  - GLN  132  <=> SER   20  - TYR   37 )                          
 109: s001-A 4d0n-B     1 -   5 <=>   72 -  76   (ARG    1  - ASN    5  <=> LYS 2041  - CYS 2045 )                          
 109: s001-A 4d0n-B    39 -  42 <=>  277 - 280   (HIS   39  - PRO   42  <=> ASN 2246  - GLY 2249 )                          
 109: s001-A 4d0n-B    54 -  57 <=>  283 - 286   (THR   54  - GLY   57  <=> LYS 2252  - GLN 2255 )                          
 109: s001-A 4d0n-B    66 -  69 <=>  311 - 314   (ASP   66  - THR   69  <=> GLN 2280  - THR 2283 )                          
 109: s001-A 4d0n-B    85 -  95 <=>  319 - 329   (LYS   85  - VAL   95  <=> LYS 2288  - GLU 2298 )                          
 109: s001-A 4d0n-B   104 - 121 <=>  331 - 348   (SER  104  - ILE  121  <=> LYS 2300  - VAL 2317 )                          
 109: s001-A 4d0n-B   122 - 132 <=>  356 - 366   (SER  122  - GLN  132  <=> ARG 2325  - THR 2335 )                          
 110: s001-A 6nau-A     3 -   9 <=>  125 - 131   (GLY    3  - TYR    9  <=> VAL  122  - GLY  128 )                          
 110: s001-A 6nau-A    13 -  16 <=>  226 - 229   (PRO   13  - TRP   16  <=> PRO  223  - SER  226 )                          
 110: s001-A 6nau-A    22 -  29 <=>  264 - 271   (LEU   22  - GLN   29  <=> ASP  261  - GLU  268 )                          
 110: s001-A 6nau-A    67 -  70 <=>  273 - 276   (ILE   67  - LEU   70  <=> TYR  270  - THR  273 )                          
 110: s001-A 6nau-A    77 -  81 <=>  282 - 286   (THR   77  - ALA   81  <=> GLY  279  - ASP  283 )                          
 110: s001-A 6nau-A    83 -  95 <=>  287 - 299   (ASN   83  - VAL   95  <=> HIS  284  - SER  296 )                          
 110: s001-A 6nau-A   104 - 113 <=>  300 - 309   (SER  104  - GLY  113  <=> HIS  297  - GLY  306 )                          
 110: s001-A 6nau-A   114 - 118 <=>  312 - 316   (GLY  114  - GLY  118  <=> GLY  309  - GLU  313 )                          
 110: s001-A 6nau-A   119 - 123 <=>  318 - 322   (HIS  119  - ILE  123  <=> GLY  315  - VAL  319 )                          
 110: s001-A 6nau-A   129 - 132 <=>  330 - 333   (LEU  129  - GLN  132  <=> VAL  327  - ALA  330 )                          
 111: s001-A 7jsr-A    62 -  65 <=>    2 -   5   (MET   62  - ILE   65  <=> GLY   27  - ALA   30 )                          
 111: s001-A 7jsr-A    66 -  77 <=>    8 -  19   (ASP   66  - THR   77  <=> ALA   33  - ALA   44 )                          
 111: s001-A 7jsr-A    84 -  95 <=>   32 -  43   (GLY   84  - VAL   95  <=> GLU   57  - GLY   68 )                          
 111: s001-A 7jsr-A   104 - 113 <=>   44 -  53   (SER  104  - GLY  113  <=> SER   69  - ASP   78 )                          
 111: s001-A 7jsr-A   114 - 124 <=>   87 -  97   (GLY  114  - ASP  124  <=> GLU  133  - ALA  143 )                          
 111: s001-A 7jsr-A   126 - 132 <=>  103 - 109   (PHE  126  - GLN  132  <=> LEU  149  - LEU  155 )                          
 112: s001-A 6y2p-A    30 -  34 <=>    7 -  11   (PRO   30  - ASN   34  <=> LEU    9  - ARG   13 )                          
 112: s001-A 6y2p-A    67 -  70 <=>   15 -  18   (ILE   67  - LEU   70  <=> GLU   17  - SER   20 )                          
 112: s001-A 6y2p-A    78 -  93 <=>   32 -  47   (GLY   78  - GLY   93  <=> ILE   34  - THR   49 )                          
 112: s001-A 6y2p-A   102 - 112 <=>   51 -  61   (LYS  102  - SER  112  <=> VAL   53  - ASN   63 )                          
 112: s001-A 6y2p-A   113 - 120 <=>   63 -  70   (GLY  113  - PRO  120  <=> ASP   65  - TYR   72 )                          
 112: s001-A 6y2p-A   121 - 124 <=>   72 -  75   (ILE  121  - ASP  124  <=> THR   74  - ASN   77 )                          
 113: s001-A 6mfi-A    13 -  17 <=>    1 -   5   (PRO   13  - ILE   17  <=> GLN   31  - THR   35 )                          
 113: s001-A 6mfi-A    55 -  58 <=>   38 -  41   (LYS   55  - PRO   58  <=> CYS   68  - ALA   71 )                          
 113: s001-A 6mfi-A    61 -  64 <=>   87 -  90   (TYR   61  - ASP   64  <=> GLU  117  - ASP  120 )                          
 113: s001-A 6mfi-A    77 -  83 <=>  143 - 149   (THR   77  - ASN   83  <=> ASP  175  - LEU  181 )                          
 113: s001-A 6mfi-A    84 -  95 <=>  151 - 162   (GLY   84  - VAL   95  <=> ASN  183  - HIS  194 )                          
 113: s001-A 6mfi-A   105 - 122 <=>  166 - 183   (GLN  105  - SER  122  <=> ALA  198  - SER  219 )                          
 114: s001-A 5oqj-1    38 -  41 <=>   10 -  13   (LYS   38  - PRO   41  <=> GLU   10  - SER   13 )                          
 114: s001-A 5oqj-1    86 -  95 <=>   47 -  56   (PRO   86  - VAL   95  <=> LYS   47  - GLU   56 )                          
 114: s001-A 5oqj-1   105 - 114 <=>   57 -  66   (GLN  105  - GLY  114  <=> LYS   57  - VAL   66 )                          
 114: s001-A 5oqj-1   115 - 121 <=>   85 -  91   (THR  115  - ILE  121  <=> GLN   85  - PHE   91 )                          
 114: s001-A 5oqj-1   122 - 132 <=>   93 - 103   (SER  122  - GLN  132  <=> ASN   93  - THR  103 )                          
 115: s001-A 6ulg-L    26 -  29 <=>   11 -  14   (GLU   26  - GLN   29  <=> GLU   12  - GLY   15 )                          
 115: s001-A 6ulg-L    34 -  37 <=>   17 -  20   (ASN   34  - TYR   37  <=> THR   18  - CYS   21 )                          
 115: s001-A 6ulg-L    40 -  43 <=>   21 -  24   (PHE   40  - LYS   43  <=> THR   22  - LEU   25 )                          
 115: s001-A 6ulg-L    63 -  66 <=>   58 -  61   (HIS   63  - ASP   66  <=> PRO  115  - PHE  118 )                          
 115: s001-A 6ulg-L    67 -  78 <=>   64 -  75   (ILE   67  - GLY   78  <=> VAL  121  - GLU  132 )                          
 115: s001-A 6ulg-L    85 -  95 <=>   81 -  91   (LYS   85  - VAL   95  <=> GLU  138  - HIS  148 )                          
 115: s001-A 6ulg-L   105 - 113 <=>   92 - 100   (GLN  105  - GLY  113  <=> GLY  149  - PHE  157 )                          
 115: s001-A 6ulg-L   114 - 121 <=>  112 - 119   (GLY  114  - ILE  121  <=> TRP  169  - MET  176 )                          
 115: s001-A 6ulg-L   122 - 132 <=>  121 - 131   (SER  122  - GLN  132  <=> ASP  178  - PHE  188 )                          
 116: s001-A 5njx-A    69 -  82 <=>    1 -  14   (THR   69  - THR   82  <=> SER   13  - THR   26 )                          
 116: s001-A 5njx-A    83 -  94 <=>   17 -  28   (ASN   83  - LYS   94  <=> LYS   29  - VAL   40 )                          
 116: s001-A 5njx-A   102 - 113 <=>   87 -  98   (LYS  102  - GLY  113  <=> LYS   99  - GLU  110 )                          
 116: s001-A 5njx-A   114 - 123 <=>  113 - 122   (GLY  114  - ILE  123  <=> ASN  125  - LEU  134 )                          
 117: s001-A 7k10-A     1 -   4 <=>   50 -  53   (ARG    1  - ILE    4  <=> PHE 2850  - PRO 2853 )                          
 117: s001-A 7k10-A     7 -  10 <=>  687 - 690   (TYR    7  - ALA   10  <=> ALA 3556  - LYS 3559 )                          
 117: s001-A 7k10-A    12 -  15 <=>  695 - 698   (ASN   12  - SER   15  <=> GLN 3564  - VAL 3567 )                          
 117: s001-A 7k10-A    20 -  24 <=>  750 - 754   (LEU   20  - CYS   24  <=> ASP 3619  - PRO 3623 )                          
 117: s001-A 7k10-A    25 -  28 <=>  759 - 762   (GLY   25  - ALA   28  <=> PHE 3628  - LYS 3631 )                          
 117: s001-A 7k10-A    38 -  47 <=>  833 - 842   (LYS   38  - TRP   47  <=> PRO 3702  - PRO 3711 )                          
 117: s001-A 7k10-A    63 -  66 <=>  846 - 849   (HIS   63  - ASP   66  <=> TYR 3715  - ARG 3718 )                          
 117: s001-A 7k10-A    77 -  94 <=>  856 - 873   (THR   77  - LYS   94  <=> ARG 3725  - GLY 3742 )                          
 117: s001-A 7k10-A   105 - 114 <=>  879 - 888   (GLN  105  - GLY  114  <=> HIS 3748  - ASP 3757 )                          
 117: s001-A 7k10-A   115 - 124 <=>  930 - 939   (THR  115  - ASP  124  <=> ARG 3799  - ASN 3808 )                          
 118: s001-A 7pcf-F     2 -   5 <=>  182 - 185   (GLY    2  - ASN    5  <=> LYS  305  - ALA  308 )                          
 118: s001-A 7pcf-F     8 -  11 <=>  192 - 195   (ALA    8  - PRO   11  <=> GLU  315  - LYS  318 )                          
 118: s001-A 7pcf-F    13 -  16 <=>  200 - 203   (PRO   13  - TRP   16  <=> GLU  323  - LYS  326 )                          
 118: s001-A 7pcf-F    25 -  28 <=>  210 - 213   (GLY   25  - ALA   28  <=> GLN  333  - GLN  336 )                          
 118: s001-A 7pcf-F    67 -  70 <=>  216 - 219   (ILE   67  - LEU   70  <=> ASN  339  - MET  342 )                          
 118: s001-A 7pcf-F    77 -  84 <=>  221 - 228   (THR   77  - GLY   84  <=> ASP  344  - VAL  351 )                          
 118: s001-A 7pcf-F    85 -  94 <=>  246 - 255   (LYS   85  - LYS   94  <=> HIS  369  - GLY  378 )                          
 118: s001-A 7pcf-F   105 - 113 <=>  256 - 264   (GLN  105  - GLY  113  <=> LYS  379  - THR  387 )                          
 118: s001-A 7pcf-F   114 - 124 <=>  290 - 300   (GLY  114  - ASP  124  <=> THR  413  - GLY  423 )                          
 118: s001-A 7pcf-F   129 - 132 <=>  326 - 329   (LEU  129  - GLN  132  <=> VAL  449  - GLU  452 )                          
 119: s001-A 1y4o-A    30 -  34 <=>   33 -  37   (PRO   30  - ASN   34  <=> THR   33  - PRO   37 )                          
 119: s001-A 1y4o-A    36 -  40 <=>   38 -  42   (ARG   36  - PHE   40  <=> ILE   38  - MET   42 )                          
 119: s001-A 1y4o-A    62 -  65 <=>   43 -  46   (MET   62  - ILE   65  <=> ASP   43  - THR   46 )                          
 119: s001-A 1y4o-A    66 -  77 <=>   49 -  60   (ASP   66  - THR   77  <=> GLN   49  - LYS   60 )                          
 119: s001-A 1y4o-A    83 -  91 <=>   72 -  80   (ASN   83  - ASN   91  <=> ASN   72  - ARG   80 )                          
 119: s001-A 1y4o-A   103 - 124 <=>   82 - 103   (GLU  103  - ASP  124  <=> LYS   82  - THR  103 )                          
 120: s001-A 1sq4-A    63 -  66 <=>    2 -   5   (HIS   63  - ASP   66  <=> SER    4  - TYR    7 )                          
 120: s001-A 1sq4-A    70 -  73 <=>    6 -   9   (LEU   70  - ASP   73  <=> ALA    8  - GLY   11 )                          
 120: s001-A 1sq4-A    77 -  93 <=>   37 -  53   (THR   77  - GLY   93  <=> VAL   42  - ALA   58 )                          
 120: s001-A 1sq4-A   102 - 112 <=>   62 -  72   (LYS  102  - SER  112  <=> THR   67  - PRO   77 )                          
 120: s001-A 1sq4-A   113 - 123 <=>  127 - 137   (GLY  113  - ILE  123  <=> THR  132  - ARG  142 )                          
 121: s001-A 6d7y-A    29 -  32 <=>    1 -   4   (GLN   29  - TRP   32  <=> LEU 3352  - ALA 3355 )                          
 121: s001-A 6d7y-A    33 -  36 <=>   13 -  16   (THR   33  - ARG   36  <=> VAL 3364  - HIS 3367 )                          
 121: s001-A 6d7y-A    37 -  41 <=>   19 -  23   (TYR   37  - PRO   41  <=> SER 3370  - GLY 3374 )                          
 121: s001-A 6d7y-A    61 -  64 <=>   29 -  32   (TYR   61  - ASP   64  <=> TRP 3380  - VAL 3383 )                          
 121: s001-A 6d7y-A    66 -  77 <=>   42 -  53   (ASP   66  - THR   77  <=> GLN 3393  - ALA 3404 )                          
 121: s001-A 6d7y-A    79 -  84 <=>   56 -  61   (MET   79  - GLY   84  <=> GLU 3407  - UNK 3412 )                          
 121: s001-A 6d7y-A    85 -  92 <=>   68 -  75   (LYS   85  - ILE   92  <=> PHE 3419  - ASP 3426 )                          
 121: s001-A 6d7y-A   106 - 112 <=>   76 -  82   (TRP  106  - SER  112  <=> GLY 3427  - ASN 3433 )                          
 121: s001-A 6d7y-A   113 - 120 <=>   85 -  92   (GLY  113  - PRO  120  <=> GLY 3436  - ASP 3443 )                          
 122: s001-A 2ojh-A     5 -  11 <=>    1 -   7   (ASN    5  - PRO   11  <=> GLY   16  - ILE   22 )                          
 122: s001-A 2ojh-A    21 -  26 <=>   59 -  64   (GLY   21  - GLU   26  <=> GLU   74  - GLY   79 )                          
 122: s001-A 2ojh-A    27 -  30 <=>  104 - 107   (THR   27  - PRO   30  <=> THR  119  - LEU  122 )                          
 122: s001-A 2ojh-A    67 -  70 <=>  110 - 113   (ILE   67  - LEU   70  <=> LYS  125  - PRO  128 )                          
 122: s001-A 2ojh-A    77 -  81 <=>  116 - 120   (THR   77  - ALA   81  <=> TRP  131  - SER  135 )                          
 122: s001-A 2ojh-A    83 -  94 <=>  121 - 132   (ASN   83  - LYS   94  <=> PRO  136  - ARG  147 )                          
 122: s001-A 2ojh-A   105 - 112 <=>  137 - 144   (GLN  105  - SER  112  <=> ASP  152  - ASP  159 )                          
 122: s001-A 2ojh-A   115 - 122 <=>  145 - 152   (THR  115  - SER  122  <=> SER  160  - THR  167 )                          
 122: s001-A 2ojh-A   124 - 128 <=>  185 - 189   (ASP  124  - ARG  128  <=> VAL  200  - GLY  204 )                          
 123: s001-A 5dcj-A    18 -  24 <=>   30 -  36   (ASP   18  - CYS   24  <=> GLU   32  - VAL   38 )                          
 123: s001-A 5dcj-A    51 -  54 <=>   42 -  45   (ILE   51  - THR   54  <=> ARG   44  - ILE   47 )                          
 123: s001-A 5dcj-A    57 -  60 <=>   47 -  50   (GLY   57  - LYS   60  <=> ARG   49  - GLY   52 )                          
 123: s001-A 5dcj-A    68 -  72 <=>   56 -  60   (LYS   68  - TYR   72  <=> ASN   58  - GLU   62 )                          
 123: s001-A 5dcj-A    73 -  85 <=>   62 -  74   (ASP   73  - LYS   85  <=> ALA   64  - SER   76 )                          
 123: s001-A 5dcj-A    86 -  94 <=>   86 -  94   (PRO   86  - LYS   94  <=> GLU   88  - SER   96 )                          
 123: s001-A 5dcj-A   105 - 112 <=>   95 - 102   (GLN  105  - SER  112  <=> SER   97  - THR  104 )                          
 123: s001-A 5dcj-A   113 - 122 <=>  106 - 115   (GLY  113  - SER  122  <=> PRO  108  - THR  117 )                          
 124: s001-A 3ao9-A    29 -  35 <=>    1 -   7   (GLN   29  - HIS   35  <=> ILE   17  - ASP   23 )                          
 124: s001-A 3ao9-A    37 -  41 <=>    8 -  12   (TYR   37  - PRO   41  <=> GLN   24  - GLY   28 )                          
 124: s001-A 3ao9-A    60 -  63 <=>   13 -  16   (LYS   60  - HIS   63  <=> GLN   29  - GLU   32 )                          
 124: s001-A 3ao9-A    65 -  77 <=>   18 -  30   (ILE   65  - THR   77  <=> GLY   34  - ASN   46 )                          
 124: s001-A 3ao9-A    86 -  91 <=>   56 -  61   (PRO   86  - ASN   91  <=> ALA   72  - SER   77 )                          
 124: s001-A 3ao9-A   105 - 121 <=>   63 -  79   (GLN  105  - ILE  121  <=> GLY   79  - SER   95 )                          
 124: s001-A 3ao9-A   123 - 130 <=>   86 -  93   (ILE  123  - THR  130  <=> TRP  102  - GLN  109 )                          
 125: s001-A 4zy8-A    35 -  38 <=>   14 -  17   (HIS   35  - LYS   38  <=> VAL   30  - ASP   33 )                          
 125: s001-A 4zy8-A    51 -  54 <=>   20 -  23   (ILE   51  - THR   54  <=> SER   36  - PHE   39 )                          
 125: s001-A 4zy8-A    61 -  65 <=>   24 -  28   (TYR   61  - ILE   65  <=> ALA   43  - LEU   47 )                          
 125: s001-A 4zy8-A    66 -  73 <=>   30 -  37   (ASP   66  - ASP   73  <=> GLU   49  - GLY   56 )                          
 125: s001-A 4zy8-A    86 -  95 <=>   48 -  57   (PRO   86  - VAL   95  <=> SER   68  - ALA   77 )                          
 125: s001-A 4zy8-A   104 - 113 <=>   58 -  67   (SER  104  - GLY  113  <=> ASN   78  - TYR   87 )                          
 125: s001-A 4zy8-A   114 - 132 <=>   75 -  93   (GLY  114  - GLN  132  <=> ARG   95  - CYS  113 )                          
 126: s001-A 5cww-B     1 -   7 <=>  205 - 211   (ARG    1  - TYR    7  <=> ALA  240  - SER  246 )                          
 126: s001-A 5cww-B     8 -  11 <=>  214 - 217   (ALA    8  - PRO   11  <=> ALA  249  - MET  252 )                          
 126: s001-A 5cww-B    12 -  15 <=>  243 - 246   (ASN   12  - SER   15  <=> SER  278  - VAL  281 )                          
 126: s001-A 5cww-B    19 -  23 <=>  410 - 414   (PRO   19  - LYS   23  <=> PRO  465  - SER  469 )                          
 126: s001-A 5cww-B    25 -  29 <=>  415 - 419   (GLY   25  - GLN   29  <=> LEU  470  - GLN  474 )                          
 126: s001-A 5cww-B    61 -  65 <=>  424 - 428   (TYR   61  - ILE   65  <=> LEU  479  - GLU  483 )                          
 126: s001-A 5cww-B    77 -  94 <=>  436 - 453   (THR   77  - LYS   94  <=> MET  491  - ALA  508 )                          
 126: s001-A 5cww-B   105 - 114 <=>  454 - 463   (GLN  105  - GLY  114  <=> GLY  509  - TRP  518 )                          
 126: s001-A 5cww-B   115 - 122 <=>  491 - 498   (THR  115  - SER  122  <=> GLY  546  - PHE  553 )                          
 126: s001-A 5cww-B   125 - 128 <=>  521 - 524   (GLU  125  - ARG  128  <=> PHE  576  - SER  579 )                          
 127: s001-A 7obq-y    30 -  33 <=>    8 -  11   (PRO   30  - THR   33  <=> SER    9  - GLY   12 )                          
 127: s001-A 7obq-y    35 -  38 <=>   13 -  16   (HIS   35  - LYS   38  <=> VAL   14  - CYS   17 )                          
 127: s001-A 7obq-y    40 -  43 <=>   17 -  20   (PHE   40  - LYS   43  <=> PHE   18  - VAL   21 )                          
 127: s001-A 7obq-y    63 -  66 <=>   22 -  25   (HIS   63  - ASP   66  <=> ASP   23  - THR   26 )                          
 127: s001-A 7obq-y    70 -  77 <=>   27 -  34   (LEU   70  - THR   77  <=> PRO   28  - SER   35 )                          
 127: s001-A 7obq-y    79 -  82 <=>   40 -  43   (MET   79  - THR   82  <=> ARG   41  - ASN   44 )                          
 127: s001-A 7obq-y    88 -  94 <=>   44 -  50   (LYS   88  - LYS   94  <=> ASN   45  - ALA   51 )                          
 127: s001-A 7obq-y   105 - 113 <=>   51 -  59   (GLN  105  - GLY  113  <=> LEU   52  - ASN   60 )                          
 127: s001-A 7obq-y   114 - 121 <=>   62 -  69   (GLY  114  - ILE  121  <=> GLU   63  - PHE   70 )                          
 127: s001-A 7obq-y   122 - 125 <=>   71 -  74   (SER  122  - GLU  125  <=> LYS   72  - THR   75 )                          
 128: s001-A 6f8s-B    62 -  65 <=>    3 -   6   (MET   62  - ILE   65  <=> ILE   25  - VAL   28 )                          
 128: s001-A 6f8s-B    66 -  72 <=>    9 -  15   (ASP   66  - TYR   72  <=> ARG   31  - ASP   37 )                          
 128: s001-A 6f8s-B    77 -  80 <=>   30 -  33   (THR   77  - PRO   80  <=> ARG   52  - SER   55 )                          
 128: s001-A 6f8s-B    84 -  94 <=>   34 -  44   (GLY   84  - LYS   94  <=> ARG   60  - ASP   70 )                          
 128: s001-A 6f8s-B   104 - 117 <=>   45 -  58   (SER  104  - HIS  117  <=> GLN   71  - VAL   84 )                          
 128: s001-A 6f8s-B   118 - 124 <=>   60 -  66   (GLY  118  - ASP  124  <=> VAL   86  - HIS   92 )                          
 129: s001-A 2grg-A    30 -  34 <=>   22 -  26   (PRO   30  - ASN   34  <=> GLU   22  - LEU   26 )                          
 129: s001-A 2grg-A    36 -  39 <=>   27 -  30   (ARG   36  - HIS   39  <=> LEU   27  - SER   30 )                          
 129: s001-A 2grg-A    57 -  60 <=>   31 -  34   (GLY   57  - LYS   60  <=> GLY   31  - LYS   34 )                          
 129: s001-A 2grg-A    65 -  77 <=>   39 -  51   (ILE   65  - THR   77  <=> SER   39  - GLU   51 )                          
 129: s001-A 2grg-A    85 -  90 <=>   53 -  58   (LYS   85  - LYS   90  <=> GLY   53  - SER   58 )                          
 129: s001-A 2grg-A    92 -  95 <=>   61 -  64   (ILE   92  - VAL   95  <=> GLU   61  - GLN   64 )                          
 129: s001-A 2grg-A   105 - 124 <=>   65 -  84   (GLN  105  - ASP  124  <=> TYR   65  - ASN   84 )                          
 130: s001-A 7onb-A     1 -  11 <=>    3 -  13   (ARG    1  - PRO   11  <=> LEU    3  - GLY   13 )                          
 130: s001-A 7onb-A    13 -  16 <=>   83 -  86   (PRO   13  - TRP   16  <=> ASP   83  - ARG   86 )                          
 130: s001-A 7onb-A    19 -  23 <=>   99 - 103   (PRO   19  - LYS   23  <=> PHE   99  - HIS  103 )                          
 130: s001-A 7onb-A    24 -  32 <=>  152 - 160   (CYS   24  - TRP   32  <=> LEU  152  - ALA  160 )                          
 130: s001-A 7onb-A    78 -  84 <=>  170 - 176   (GLY   78  - GLY   84  <=> VAL  170  - GLY  176 )                          
 130: s001-A 7onb-A    85 -  94 <=>  179 - 188   (LYS   85  - LYS   94  <=> ASN  179  - ASP  188 )                          
 130: s001-A 7onb-A   105 - 112 <=>  207 - 214   (GLN  105  - SER  112  <=> THR  207  - ASP  214 )                          
 130: s001-A 7onb-A   113 - 117 <=>  217 - 221   (GLY  113  - HIS  117  <=> LEU  217  - VAL  221 )                          
 130: s001-A 7onb-A   118 - 121 <=>  223 - 226   (GLY  118  - ILE  121  <=> LYS  223  - GLU  226 )                          
 130: s001-A 7onb-A   128 - 131 <=>  246 - 249   (ARG  128  - THR  131  <=> SER  246  - LEU  249 )                          
 131: s001-A 3dm0-A     3 -  10 <=>  377 - 384   (GLY    3  - ALA   10  <=> THR 1010  - MET 1017 )                          
 131: s001-A 3dm0-A    17 -  24 <=>  460 - 467   (ILE   17  - CYS   24  <=> ALA 1093  - ARG 1100 )                          
 131: s001-A 3dm0-A    25 -  32 <=>  502 - 509   (GLY   25  - TRP   32  <=> LEU 1135  - ILE 1142 )                          
 131: s001-A 3dm0-A    65 -  68 <=>  512 - 515   (ILE   65  - LYS   68  <=> GLY 1145  - GLY 1148 )                          
 131: s001-A 3dm0-A    78 -  84 <=>  523 - 529   (GLY   78  - GLY   84  <=> VAL 1156  - THR 1162 )                          
 131: s001-A 3dm0-A    85 -  95 <=>  531 - 541   (LYS   85  - VAL   95  <=> GLN 1164  - LYS 1174 )                          
 131: s001-A 3dm0-A   105 - 112 <=>  542 - 549   (GLN  105  - SER  112  <=> THR 1175  - SER 1182 )                          
 131: s001-A 3dm0-A   115 - 118 <=>  550 - 553   (THR  115  - GLY  118  <=> ASN 1183  - LEU 1186 )                          
 131: s001-A 3dm0-A   119 - 122 <=>  555 - 558   (HIS  119  - SER  122  <=> SER 1188  - ALA 1191 )                          
 131: s001-A 3dm0-A   129 - 132 <=>  568 - 571   (LEU  129  - GLN  132  <=> ALA 1201  - PRO 1204 )                          
 132: s001-A 7kqq-B    27 -  34 <=>    5 -  12   (THR   27  - ASN   34  <=> ARG   29  - VAL   36 )                          
 132: s001-A 7kqq-B    78 -  82 <=>   20 -  24   (GLY   78  - THR   82  <=> LEU   44  - PRO   48 )                          
 132: s001-A 7kqq-B    84 -  95 <=>   25 -  36   (GLY   84  - VAL   95  <=> ALA   49  - GLY   60 )                          
 132: s001-A 7kqq-B   105 - 114 <=>   37 -  46   (GLN  105  - GLY  114  <=> ASP   61  - GLN   70 )                          
 132: s001-A 7kqq-B   115 - 118 <=>   49 -  52   (THR  115  - GLY  118  <=> GLU   73  - GLU   76 )                          
 132: s001-A 7kqq-B   119 - 123 <=>   54 -  58   (HIS  119  - ILE  123  <=> TRP   78  - HIS   82 )                          
 132: s001-A 7kqq-B   129 - 132 <=>   67 -  70   (LEU  129  - GLN  132  <=> ALA   91  - GLU   94 )                          
 133: s001-A 3azo-A     9 -  14 <=>  153 - 158   (TYR    9  - LEU   14  <=> GLU  154  - VAL  159 )                          
 133: s001-A 3azo-A    22 -  25 <=>  168 - 171   (LEU   22  - GLY   25  <=> ASP  169  - ALA  172 )                          
 133: s001-A 3azo-A    26 -  29 <=>  177 - 180   (GLU   26  - GLN   29  <=> ALA  178  - GLU  181 )                          
 133: s001-A 3azo-A    77 -  81 <=>  191 - 195   (THR   77  - ALA   81  <=> GLY  192  - SER  196 )                          
 133: s001-A 3azo-A    83 -  93 <=>  196 - 206   (ASN   83  - GLY   93  <=> PRO  197  - TRP  207 )                          
 133: s001-A 3azo-A   105 - 112 <=>  217 - 224   (GLN  105  - SER  112  <=> GLU  218  - THR  225 )                          
 133: s001-A 3azo-A   113 - 117 <=>  226 - 230   (GLY  113  - HIS  117  <=> ASP  227  - ALA  231 )                          
 133: s001-A 3azo-A   118 - 123 <=>  232 - 237   (GLY  118  - ILE  123  <=> THR  233  - GLY  238 )                          
 133: s001-A 3azo-A   129 - 132 <=>  247 - 250   (LEU  129  - GLN  132  <=> GLU  248  - PRO  251 )                          
 134: s001-A 7qla-C     1 -   4 <=>   54 -  57   (ARG    1  - ILE    4  <=> ARG  103  - GLY  106 )                          
 134: s001-A 7qla-C     6 -   9 <=>   85 -  88   (LEU    6  - TYR    9  <=> VAL  134  - VAL  137 )                          
 134: s001-A 7qla-C    11 -  16 <=>  172 - 177   (PRO   11  - TRP   16  <=> LEU  246  - ALA  251 )                          
 134: s001-A 7qla-C    22 -  25 <=>  234 - 237   (LEU   22  - GLY   25  <=> LYS  308  - GLU  311 )                          
 134: s001-A 7qla-C    26 -  29 <=>  239 - 242   (GLU   26  - GLN   29  <=> GLU  313  - LEU  316 )                          
 134: s001-A 7qla-C    34 -  37 <=>  254 - 257   (ASN   34  - TYR   37  <=> ALA  328  - LEU  331 )                          
 134: s001-A 7qla-C    39 -  42 <=>  258 - 261   (HIS   39  - PRO   42  <=> GLY  332  - ALA  335 )                          
 134: s001-A 7qla-C    61 -  65 <=>  262 - 266   (TYR   61  - ILE   65  <=> LEU  336  - SER  340 )                          
 134: s001-A 7qla-C    66 -  73 <=>  269 - 276   (ASP   66  - ASP   73  <=> GLY  343  - GLU  350 )                          
 134: s001-A 7qla-C    77 -  89 <=>  287 - 299   (THR   77  - VAL   89  <=> LYS  461  - LEU  473 )                          
 134: s001-A 7qla-C    91 -  95 <=>  304 - 308   (ASN   91  - VAL   95  <=> LYS  491  - VAL  495 )                          
 134: s001-A 7qla-C   105 - 124 <=>  311 - 330   (GLN  105  - ASP  124  <=> LEU  531  - ILE  550 )                          
 135: s001-A 6yhk-A     1 -   4 <=>   77 -  80   (ARG    1  - ILE    4  <=> TYR   74  - GLU   77 )                          
 135: s001-A 6yhk-A    18 -  21 <=>  147 - 150   (ASP   18  - GLY   21  <=> LEU  144  - TYR  147 )                          
 135: s001-A 6yhk-A    22 -  26 <=>  153 - 157   (LEU   22  - GLU   26  <=> GLU  150  - LYS  154 )                          
 135: s001-A 6yhk-A    27 -  30 <=>  160 - 163   (THR   27  - PRO   30  <=> THR  157  - GLN  160 )                          
 135: s001-A 6yhk-A    31 -  34 <=>  167 - 170   (GLU   31  - ASN   34  <=> ILE  164  - ALA  167 )                          
 135: s001-A 6yhk-A    36 -  40 <=>  176 - 180   (ARG   36  - PHE   40  <=> ASP  173  - SER  177 )                          
 135: s001-A 6yhk-A    65 -  74 <=>  181 - 190   (ILE   65  - VAL   74  <=> LYS  178  - ALA  187 )                          
 135: s001-A 6yhk-A    78 -  82 <=>  200 - 204   (GLY   78  - THR   82  <=> ARG  197  - ASP  201 )                          
 135: s001-A 6yhk-A    83 -  94 <=>  209 - 220   (ASN   83  - LYS   94  <=> TYR  206  - ASN  217 )                          
 135: s001-A 6yhk-A   105 - 112 <=>  221 - 228   (GLN  105  - SER  112  <=> LYS  218  - GLY  225 )                          
 135: s001-A 6yhk-A   117 - 121 <=>  232 - 236   (HIS  117  - ILE  121  <=> PRO  229  - ALA  233 )                          
 135: s001-A 6yhk-A   122 - 127 <=>  238 - 243   (SER  122  - ARG  127  <=> ASN  235  - ARG  240 )                          
 135: s001-A 6yhk-A   129 - 132 <=>  294 - 297   (LEU  129  - GLN  132  <=> ILE  291  - SER  294 )                          
 136: s001-A 6stx-C     3 -   6 <=>  213 - 216   (GLY    3  - LEU    6  <=> PHE  239  - ALA  242 )                          
 136: s001-A 6stx-C     8 -  18 <=>  310 - 320   (ALA    8  - ASP   18  <=> GLY  336  - TYR  346 )                          
 136: s001-A 6stx-C    23 -  31 <=>  379 - 387   (LYS   23  - GLU   31  <=> GLY  405  - ALA  413 )                          
 136: s001-A 6stx-C    64 -  67 <=>  391 - 394   (ASP   64  - ILE   67  <=> ASP  417  - ALA  420 )                          
 136: s001-A 6stx-C    78 -  93 <=>  399 - 414   (GLY   78  - GLY   93  <=> TRP  425  - GLY  440 )                          
 136: s001-A 6stx-C   105 - 113 <=>  426 - 434   (GLN  105  - GLY  113  <=> ARG  452  - GLU  460 )                          
 136: s001-A 6stx-C   114 - 122 <=>  437 - 445   (GLY  114  - SER  122  <=> THR  463  - ALA  471 )                          
 136: s001-A 6stx-C   124 - 128 <=>  488 - 492   (ASP  124  - ARG  128  <=> PHE  514  - THR  518 )                          
 137: s001-A 4a2m-B     2 -  10 <=>  413 - 421   (GLY    2  - ALA   10  <=> ASN  446  - VAL  454 )                          
 137: s001-A 4a2m-B    13 -  18 <=>  483 - 488   (PRO   13  - ASP   18  <=> GLU  516  - VAL  521 )                          
 137: s001-A 4a2m-B    19 -  24 <=>  498 - 503   (PRO   19  - CYS   24  <=> LYS  531  - PRO  536 )                          
 137: s001-A 4a2m-B    25 -  29 <=>  538 - 542   (GLY   25  - GLN   29  <=> ASP  571  - LYS  575 )                          
 137: s001-A 4a2m-B    66 -  71 <=>  545 - 550   (ASP   66  - GLU   71  <=> ASN  578  - LEU  583 )                          
 137: s001-A 4a2m-B    77 -  81 <=>  557 - 561   (THR   77  - ALA   81  <=> GLY  590  - ASP  594 )                          
 137: s001-A 4a2m-B    84 -  94 <=>  562 - 572   (GLY   84  - LYS   94  <=> SER  595  - ARG  605 )                          
 137: s001-A 4a2m-B   105 - 112 <=>  573 - 580   (GLN  105  - SER  112  <=> GLY  606  - GLU  613 )                          
 137: s001-A 4a2m-B   115 - 122 <=>  581 - 588   (THR  115  - SER  122  <=> THR  614  - THR  621 )                          
 137: s001-A 4a2m-B   127 - 132 <=>  622 - 627   (ARG  127  - GLN  132  <=> PHE  655  - LEU  660 )                          
 138: s001-A 4zn4-B     8 -  16 <=>   37 -  45   (ALA    8  - TRP   16  <=> ASP   89  - GLY   97 )                          
 138: s001-A 4zn4-B    19 -  23 <=>   58 -  62   (PRO   19  - LYS   23  <=> LEU  129  - PHE  133 )                          
 138: s001-A 4zn4-B    24 -  31 <=>  106 - 113   (CYS   24  - GLU   31  <=> LEU  177  - ALA  184 )                          
 138: s001-A 4zn4-B    67 -  70 <=>  114 - 117   (ILE   67  - LEU   70  <=> GLU  185  - GLU  188 )                          
 138: s001-A 4zn4-B    78 -  83 <=>  124 - 129   (GLY   78  - ASN   83  <=> PHE  195  - SER  200 )                          
 138: s001-A 4zn4-B    84 -  95 <=>  132 - 143   (GLY   84  - VAL   95  <=> HIS  203  - GLY  214 )                          
 138: s001-A 4zn4-B   105 - 113 <=>  144 - 152   (GLN  105  - GLY  113  <=> SER  215  - PRO  226 )                          
 138: s001-A 4zn4-B   115 - 118 <=>  155 - 158   (THR  115  - GLY  118  <=> PRO  229  - ILE  232 )                          
 138: s001-A 4zn4-B   119 - 122 <=>  160 - 163   (HIS  119  - SER  122  <=> GLN  234  - PHE  237 )                          
 138: s001-A 4zn4-B   128 - 132 <=>  173 - 177   (ARG  128  - GLN  132  <=> ALA  247  - ASP  251 )                          
 139: s001-A 7wb4-c    17 -  23 <=>    1 -   7   (ILE   17  - LYS   23  <=> MET    1  - ALA    7 )                          
 139: s001-A 7wb4-c    24 -  32 <=>   64 -  72   (CYS   24  - TRP   32  <=> GLY   64  - ILE   72 )                          
 139: s001-A 7wb4-c    78 -  81 <=>   81 -  84   (GLY   78  - ALA   81  <=> MET   81  - LEU   84 )                          
 139: s001-A 7wb4-c    85 -  95 <=>   86 -  96   (LYS   85  - VAL   95  <=> LYS   86  - GLY   96 )                          
 139: s001-A 7wb4-c   105 - 113 <=>   97 - 105   (GLN  105  - GLY  113  <=> THR   97  - GLU  105 )                          
 139: s001-A 7wb4-c   114 - 118 <=>  108 - 112   (GLY  114  - GLY  118  <=> GLN  108  - VAL  112 )                          
 139: s001-A 7wb4-c   119 - 123 <=>  114 - 118   (HIS  119  - ILE  123  <=> GLN  114  - GLN  118 )                          
 139: s001-A 7wb4-c   129 - 132 <=>  135 - 138   (LEU  129  - GLN  132  <=> VAL  135  - SER  138 )                          
 140: s001-A 4asc-A     4 -   9 <=>  110 - 115   (ILE    4  - TYR    9  <=> LYS  423  - CYS  428 )                          
 140: s001-A 4asc-A    10 -  18 <=>  160 - 168   (ALA   10  - ASP   18  <=> ASP  473  - CYS  481 )                          
 140: s001-A 4asc-A    22 -  25 <=>  221 - 224   (LEU   22  - GLY   25  <=> ASP  534  - TRP  537 )                          
 140: s001-A 4asc-A    27 -  30 <=>  225 - 228   (THR   27  - PRO   30  <=> ALA  538  - GLU  541 )                          
 140: s001-A 4asc-A    70 -  73 <=>  229 - 232   (LEU   70  - ASP   73  <=> ALA  542  - GLN  545 )                          
 140: s001-A 4asc-A    78 -  83 <=>  237 - 242   (GLY   78  - ASN   83  <=> LEU  550  - LEU  555 )                          
 140: s001-A 4asc-A    84 -  94 <=>  244 - 254   (GLY   84  - LYS   94  <=> GLY  557  - THR  567 )                          
 140: s001-A 4asc-A   105 - 112 <=>  267 - 274   (GLN  105  - SER  112  <=> LEU  580  - ASN  587 )                          
 140: s001-A 4asc-A   113 - 118 <=>  277 - 282   (GLY  113  - GLY  118  <=> GLU  590  - GLY  595 )                          
 140: s001-A 4asc-A   119 - 124 <=>  284 - 289   (HIS  119  - ASP  124  <=> LEU  597  - TYR  602 )                          
 140: s001-A 4asc-A   129 - 132 <=>  295 - 298   (LEU  129  - GLN  132  <=> PHE  608  - VAL  611 )                          
 141: s001-A 6rw8-B     1 -   5 <=>   57 -  61   (ARG    1  - ASN    5  <=> ALA   76  - ASN   80 )                          
 141: s001-A 6rw8-B    15 -  18 <=> 1052 -1055   (SER   15  - ASP   18  <=> THR 1071  - GLU 1074 )                          
 141: s001-A 6rw8-B    24 -  32 <=> 1109 -1117   (CYS   24  - TRP   32  <=> ALA 1128  - GLU 1136 )                          
 141: s001-A 6rw8-B    68 -  71 <=> 1118 -1121   (LYS   68  - GLU   71  <=> ILE 1137  - ASN 1140 )                          
 141: s001-A 6rw8-B    78 -  84 <=> 1127 -1133   (GLY   78  - GLY   84  <=> ILE 1146  - LYS 1152 )                          
 141: s001-A 6rw8-B    85 -  94 <=> 1135 -1144   (LYS   85  - LYS   94  <=> ARG 1154  - LYS 1163 )                          
 141: s001-A 6rw8-B   103 - 113 <=> 1159 -1169   (GLU  103  - GLY  113  <=> ASP 1178  - TYR 1188 )                          
 141: s001-A 6rw8-B   114 - 117 <=> 1171 -1174   (GLY  114  - HIS  117  <=> GLY 1190  - SER 1193 )                          
 141: s001-A 6rw8-B   118 - 123 <=> 1176 -1181   (GLY  118  - ILE  123  <=> PRO 1195  - VAL 1200 )                          
 142: s001-A 6exp-F    25 -  28 <=>    1 -   4   (GLY   25  - ALA   28  <=> MET    1  - LYS    4 )                          
 142: s001-A 6exp-F    66 -  69 <=>   12 -  15   (ASP   66  - THR   69  <=> VAL   12  - GLU   15 )                          
 142: s001-A 6exp-F    75 -  84 <=>   41 -  50   (PHE   75  - GLY   84  <=> VAL   41  - VAL   50 )                          
 142: s001-A 6exp-F    86 -  94 <=>   58 -  66   (PRO   86  - LYS   94  <=> GLU   58  - GLU   66 )                          
 142: s001-A 6exp-F   104 - 112 <=>   67 -  75   (SER  104  - SER  112  <=> ASN   67  - ASP   75 )                          
 142: s001-A 6exp-F   113 - 124 <=>   85 -  96   (GLY  113  - ASP  124  <=> VAL   85  - LYS   96 )                          
 143: s001-A 2l6o-A    26 -  29 <=>    3 -   6   (GLU   26  - GLN   29  <=> ALA    3  - THR    6 )                          
 143: s001-A 2l6o-A    71 -  74 <=>    8 -  11   (GLU   71  - VAL   74  <=> HIS    8  - LEU   11 )                          
 143: s001-A 2l6o-A    77 -  81 <=>   14 -  18   (THR   77  - ALA   81  <=> PRO   14  - LYS   18 )                          
 143: s001-A 2l6o-A    86 -  92 <=>   49 -  55   (PRO   86  - ILE   92  <=> ASP   49  - ASN   55 )                          
 143: s001-A 2l6o-A   106 - 113 <=>   56 -  63   (TRP  106  - GLY  113  <=> PHE   56  - GLU   63 )                          
 143: s001-A 2l6o-A   114 - 117 <=>   65 -  68   (GLY  114  - HIS  117  <=> ALA   65  - HIS   68 )                          
 143: s001-A 2l6o-A   118 - 132 <=>   70 -  84   (GLY  118  - GLN  132  <=> ALA   70  - ALA   84 )                          
 144: s001-A 6jt5-A    26 -  31 <=>    1 -   6   (GLU   26  - GLU   31  <=> PHE  241  - GLY  246 )                          
 144: s001-A 6jt5-A    67 -  70 <=>   26 -  29   (ILE   67  - LEU   70  <=> LEU  266  - LEU  269 )                          
 144: s001-A 6jt5-A    78 -  81 <=>   35 -  38   (GLY   78  - ALA   81  <=> ILE  275  - ASP  278 )                          
 144: s001-A 6jt5-A    84 -  95 <=>   39 -  50   (GLY   84  - VAL   95  <=> THR  279  - ARG  290 )                          
 144: s001-A 6jt5-A   105 - 114 <=>   51 -  60   (GLN  105  - GLY  114  <=> GLY  291  - ASN  300 )                          
 144: s001-A 6jt5-A   116 - 123 <=>   64 -  71   (ILE  116  - ILE  123  <=> THR  304  - GLN  311 )                          
 144: s001-A 6jt5-A   129 - 132 <=>   80 -  83   (LEU  129  - GLN  132  <=> ASP  320  - PRO  323 )                          
 145: s001-A 6r3u-A     3 -   8 <=>   49 -  54   (GLY    3  - ALA    8  <=> ARG   62  - ALA   67 )                          
 145: s001-A 6r3u-A    11 -  15 <=>  113 - 117   (PRO   11  - SER   15  <=> LYS  126  - ASP  130 )                          
 145: s001-A 6r3u-A    22 -  29 <=>  132 - 139   (LEU   22  - GLN   29  <=> LYS  145  - THR  152 )                          
 145: s001-A 6r3u-A    65 -  68 <=>  145 - 148   (ILE   65  - LYS   68  <=> ASP  158  - GLY  161 )                          
 145: s001-A 6r3u-A    77 -  83 <=>  156 - 162   (THR   77  - ASN   83  <=> ASP  169  - THR  175 )                          
 145: s001-A 6r3u-A    84 -  94 <=>  165 - 175   (GLY   84  - LYS   94  <=> GLY  178  - LYS  188 )                          
 145: s001-A 6r3u-A   103 - 113 <=>  178 - 188   (GLU  103  - GLY  113  <=> LYS  191  - ASP  201 )                          
 145: s001-A 6r3u-A   114 - 118 <=>  190 - 194   (GLY  114  - GLY  118  <=> LYS  203  - SER  207 )                          
 145: s001-A 6r3u-A   119 - 123 <=>  196 - 200   (HIS  119  - ILE  123  <=> GLY  209  - THR  213 )                          
 145: s001-A 6r3u-A   129 - 132 <=>  211 - 214   (LEU  129  - GLN  132  <=> ASP  224  - LYS  227 )                          
 146: s001-A 1k32-A     1 -   7 <=>  278 - 284   (ARG    1  - TYR    7  <=> ASP  316  - PRO  322 )                          
 146: s001-A 1k32-A     8 -  12 <=>  287 - 291   (ALA    8  - ASN   12  <=> PHE  325  - PHE  329 )                          
 146: s001-A 1k32-A    19 -  24 <=>  358 - 363   (PRO   19  - CYS   24  <=> LYS  396  - GLU  401 )                          
 146: s001-A 1k32-A    25 -  29 <=>  397 - 401   (GLY   25  - GLN   29  <=> THR  435  - THR  439 )                          
 146: s001-A 1k32-A    70 -  73 <=>  402 - 405   (LEU   70  - ASP   73  <=> VAL  440  - ARG  443 )                          
 146: s001-A 1k32-A    78 -  81 <=>  414 - 417   (GLY   78  - ALA   81  <=> PHE  452  - SER  455 )                          
 146: s001-A 1k32-A    83 -  94 <=>  418 - 429   (ASN   83  - LYS   94  <=> ASP  456  - LEU  467 )                          
 146: s001-A 1k32-A   103 - 112 <=>  439 - 448   (GLU  103  - SER  112  <=> MET  477  - GLU  486 )                          
 146: s001-A 1k32-A   115 - 123 <=>  449 - 457   (THR  115  - ILE  123  <=> GLY  487  - THR  495 )                          
 147: s001-A 1gxd-A     4 -   7 <=>  398 - 401   (ILE    4  - TYR    7  <=> TYR  398  - ASN  401 )                          
 147: s001-A 1gxd-A    11 -  14 <=>  501 - 504   (PRO   11  - LEU   14  <=> GLY  508  - TYR  511 )                          
 147: s001-A 1gxd-A    15 -  18 <=>  520 - 523   (SER   15  - ASP   18  <=> LEU  527  - LEU  530 )                          
 147: s001-A 1gxd-A    20 -  28 <=>  560 - 568   (LEU   20  - ALA   28  <=> LYS  567  - LYS  575 )                          
 147: s001-A 1gxd-A    68 -  71 <=>  574 - 577   (LYS   68  - GLU   71  <=> TRP  581  - ILE  584 )                          
 147: s001-A 1gxd-A    77 -  80 <=>  583 - 586   (THR   77  - PRO   80  <=> ALA  590  - ASP  593 )                          
 147: s001-A 1gxd-A    82 -  94 <=>  587 - 599   (THR   82  - LYS   94  <=> LEU  594  - ALA  606 )                          
 147: s001-A 1gxd-A   105 - 112 <=>  600 - 607   (GLN  105  - SER  112  <=> TYR  607  - GLN  614 )                          
 147: s001-A 1gxd-A   115 - 118 <=>  608 - 611   (THR  115  - GLY  118  <=> SER  615  - SER  618 )                          
 147: s001-A 1gxd-A   119 - 123 <=>  613 - 617   (HIS  119  - ILE  123  <=> LYS  620  - ILE  624 )                          
 147: s001-A 1gxd-A   124 - 127 <=>  619 - 622   (ASP  124  - ARG  127  <=> SER  626  - LEU  629 )                          
 148: s001-A 3kvp-D    78 -  81 <=>    4 -   7   (GLY   78  - ALA   81  <=> SER   24  - LEU   27 )                          
 148: s001-A 3kvp-D    84 -  94 <=>    8 -  18   (GLY   84  - LYS   94  <=> GLU   28  - GLY   38 )                          
 148: s001-A 3kvp-D   105 - 113 <=>   19 -  27   (GLN  105  - GLY  113  <=> TYR   39  - GLU   47 )                          
 148: s001-A 3kvp-D   114 - 118 <=>   30 -  34   (GLY  114  - GLY  118  <=> ASN   50  - LEU   54 )                          
 148: s001-A 3kvp-D   119 - 123 <=>   36 -  40   (HIS  119  - ILE  123  <=> LYS   56  - ASP   60 )                          
 149: s001-A 7qe7-A     5 -  10 <=>   68 -  73   (ASN    5  - ALA   10  <=> GLY   97  - TRP  102 )                          
 149: s001-A 7qe7-A    15 -  18 <=>  193 - 196   (SER   15  - ASP   18  <=> SER  234  - GLN  237 )                          
 149: s001-A 7qe7-A    22 -  32 <=>  249 - 259   (LEU   22  - TRP   32  <=> PRO  405  - GLU  415 )                          
 149: s001-A 7qe7-A    60 -  66 <=>  261 - 267   (LYS   60  - ASP   66  <=> ILE  417  - LYS  423 )                          
 149: s001-A 7qe7-A    78 -  83 <=>  274 - 279   (GLY   78  - ASN   83  <=> VAL  430  - ASP  435 )                          
 149: s001-A 7qe7-A    84 -  95 <=>  282 - 293   (GLY   84  - VAL   95  <=> GLY  438  - GLN  449 )                          
 149: s001-A 7qe7-A   105 - 113 <=>  295 - 303   (GLN  105  - GLY  113  <=> GLN  451  - GLU  459 )                          
 149: s001-A 7qe7-A   114 - 117 <=>  310 - 313   (GLY  114  - HIS  117  <=> LEU  466  - GLY  469 )                          
 149: s001-A 7qe7-A   118 - 123 <=>  315 - 320   (GLY  118  - ILE  123  <=> VAL  471  - ALA  476 )                          
 149: s001-A 7qe7-A   129 - 132 <=>  324 - 327   (LEU  129  - GLN  132  <=> ALA  480  - GLU  483 )                          
 150: s001-A 3hbb-D     3 -  10 <=>   16 -  23   (GLY    3  - ALA   10  <=> THR   16  - PHE   23 )                          
 150: s001-A 3hbb-D    14 -  22 <=>  198 - 206   (LEU   14  - LEU   22  <=> TRP  206  - GLU  214 )                          
 150: s001-A 3hbb-D    63 -  83 <=>  228 - 248   (HIS   63  - ASN   83  <=> GLU  236  - ASP  256 )                          
 150: s001-A 3hbb-D    84 -  94 <=>  251 - 261   (GLY   84  - LYS   94  <=> GLY  259  - GLN  269 )                          
 150: s001-A 3hbb-D    99 - 102 <=>  395 - 398   (SER   99  - LYS  102  <=> CYS  403  - LEU  406 )                          
 150: s001-A 3hbb-D   104 - 112 <=>  452 - 460   (SER  104  - SER  112  <=> LEU  460  - ASN  468 )                          
 151: s001-A 1sqj-B     5 -  11 <=>  221 - 227   (ASN    5  - PRO   11  <=> PRO  223  - SER  229 )                          
 151: s001-A 1sqj-B    19 -  24 <=>  269 - 274   (PRO   19  - CYS   24  <=> ALA  271  - THR  276 )                          
 151: s001-A 1sqj-B    25 -  30 <=>  332 - 337   (GLY   25  - PRO   30  <=> ALA  334  - VAL  339 )                          
 151: s001-A 1sqj-B    31 -  34 <=>  340 - 343   (GLU   31  - ASN   34  <=> LEU  342  - PRO  345 )                          
 151: s001-A 1sqj-B    37 -  40 <=>  354 - 357   (TYR   37  - PHE   40  <=> THR  356  - ALA  359 )                          
 151: s001-A 1sqj-B    57 -  60 <=>  362 - 365   (GLY   57  - LYS   60  <=> GLY  364  - VAL  367 )                          
 151: s001-A 1sqj-B    61 -  64 <=>  367 - 370   (TYR   61  - ASP   64  <=> TRP  369  - PHE  372 )                          
 151: s001-A 1sqj-B    66 -  69 <=>  389 - 392   (ASP   66  - THR   69  <=> THR  391  - GLY  394 )                          
 151: s001-A 1sqj-B    77 -  94 <=>  397 - 414   (THR   77  - LYS   94  <=> ALA  399  - ALA  416 )                          
 151: s001-A 1sqj-B   105 - 110 <=>  415 - 420   (GLN  105  - GLU  110  <=> THR  417  - ASP  422 )                          
 151: s001-A 1sqj-B   111 - 114 <=>  422 - 425   (LEU  111  - GLY  114  <=> LEU  424  - VAL  427 )                          
 151: s001-A 1sqj-B   115 - 124 <=>  430 - 439   (THR  115  - ASP  124  <=> ALA  432  - GLY  441 )                          
 152: s001-A 3kya-A    19 -  22 <=>   65 -  68   (PRO   19  - LEU   22  <=> VAL   93  - GLY   96 )                          
 152: s001-A 3kya-A    24 -  30 <=>   98 - 104   (CYS   24  - PRO   30  <=> LYS  126  - LEU  132 )                          
 152: s001-A 3kya-A    33 -  36 <=>  120 - 123   (THR   33  - ARG   36  <=> PRO  148  - GLY  151 )                          
 152: s001-A 3kya-A    67 -  70 <=>  129 - 132   (ILE   67  - LEU   70  <=> CYS  157  - PHE  160 )                          
 152: s001-A 3kya-A    77 -  95 <=>  137 - 155   (THR   77  - VAL   95  <=> ARG  165  - HIS  183 )                          
 152: s001-A 3kya-A   104 - 112 <=>  156 - 164   (SER  104  - SER  112  <=> LYS  184  - LYS  192 )                          
 152: s001-A 3kya-A   115 - 124 <=>  165 - 174   (THR  115  - ASP  124  <=> ASN  193  - ILE  202 )                          
 152: s001-A 3kya-A   129 - 132 <=>  185 - 188   (LEU  129  - GLN  132  <=> ILE  213  - ASN  216 )                          
 153: s001-A 5v1v-A    83 -  93 <=>    5 -  15   (ASN   83  - GLY   93  <=> ILE    3  - ASP   13 )                          
 153: s001-A 5v1v-A   105 - 112 <=>   17 -  24   (GLN  105  - SER  112  <=> GLU   15  - GLN   22 )                          
 153: s001-A 5v1v-A   115 - 132 <=>   25 -  42   (THR  115  - GLN  132  <=> THR   23  - LEU   40 )                          
 154: s001-A 4wl2-A    11 -  16 <=>   35 -  40   (PRO   11  - TRP   16  <=> PRO   35  - ARG   40 )                          
 154: s001-A 4wl2-A    23 -  27 <=>   45 -  49   (LYS   23  - THR   27  <=> GLY   45  - LEU   49 )                          
 154: s001-A 4wl2-A    78 -  84 <=>   83 -  89   (GLY   78  - GLY   84  <=> ALA   83  - ALA   89 )                          
 154: s001-A 4wl2-A    85 -  95 <=>  148 - 158   (LYS   85  - VAL   95  <=> THR  148  - GLY  158 )                          
 154: s001-A 4wl2-A   105 - 121 <=>  159 - 175   (GLN  105  - ILE  121  <=> ASP  159  - SER  175 )                          
 154: s001-A 4wl2-A   122 - 125 <=>  178 - 181   (SER  122  - GLU  125  <=> TYR  178  - MET  181 )                          
 155: s001-A 3eps-A     1 -   4 <=>   79 -  82   (ARG    1  - ILE    4  <=> LEU   80  - LYS   83 )                          
 155: s001-A 3eps-A     5 -   8 <=>   87 -  90   (ASN    5  - ALA    8  <=> ARG   88  - PRO   91 )                          
 155: s001-A 3eps-A     9 -  12 <=>  126 - 129   (TYR    9  - ASN   12  <=> GLN  127  - ARG  130 )                          
 155: s001-A 3eps-A    29 -  37 <=>  162 - 170   (GLN   29  - TYR   37  <=> ARG  163  - ARG  171 )                          
 155: s001-A 3eps-A    38 -  41 <=>  173 - 176   (LYS   38  - PRO   41  <=> HIS  174  - ILE  177 )                          
 155: s001-A 3eps-A    50 -  53 <=>  181 - 184   (ILE   50  - SER   53  <=> GLU  182  - GLY  185 )                          
 155: s001-A 3eps-A    77 -  80 <=>  198 - 201   (THR   77  - PRO   80  <=> GLU  199  - TYR  202 )                          
 155: s001-A 3eps-A    84 -  94 <=>  203 - 213   (GLY   84  - LYS   94  <=> ASN  204  - ILE  214 )                          
 155: s001-A 3eps-A   104 - 113 <=>  219 - 228   (SER  104  - GLY  113  <=> LEU  220  - THR  229 )                          
 155: s001-A 3eps-A   114 - 118 <=>  231 - 235   (GLY  114  - GLY  118  <=> GLY  232  - ILE  236 )                          
 155: s001-A 3eps-A   119 - 122 <=>  237 - 240   (HIS  119  - SER  122  <=> THR  238  - THR  241 )                          
 155: s001-A 3eps-A   123 - 132 <=>  242 - 251   (ILE  123  - GLN  132  <=> THR  243  - PHE  252 )                          
 156: s001-A 5gpo-B     4 -   7 <=>    1 -   4   (ILE    4  - TYR    7  <=> HIS   36  - SER   39 )                          
 156: s001-A 5gpo-B    36 -  41 <=>   63 -  68   (ARG   36  - PRO   41  <=> MET   98  - GLN  103 )                          
 156: s001-A 5gpo-B    65 -  77 <=>   73 -  85   (ILE   65  - THR   77  <=> VAL  108  - ALA  120 )                          
 156: s001-A 5gpo-B    86 -  94 <=>   89 -  97   (PRO   86  - LYS   94  <=> GLN  124  - THR  132 )                          
 156: s001-A 5gpo-B   103 - 113 <=>   99 - 109   (GLU  103  - GLY  113  <=> GLN  136  - ARG  146 )                          
 156: s001-A 5gpo-B   114 - 123 <=>  115 - 124   (GLY  114  - ILE  123  <=> PRO  152  - ARG  161 )                          
 157: s001-A 7nky-O     1 -   5 <=>   36 -  40   (ARG    1  - ASN    5  <=> ALA   37  - ALA   41 )                          
 157: s001-A 7nky-O    15 -  22 <=>  165 - 172   (SER   15  - LEU   22  <=> GLY  166  - ARG  173 )                          
 157: s001-A 7nky-O    43 -  46 <=>  241 - 244   (LYS   43  - SER   46  <=> LEU  288  - ALA  291 )                          
 157: s001-A 7nky-O    58 -  61 <=>  338 - 341   (PRO   58  - TYR   61  <=> SER  385  - PHE  388 )                          
 157: s001-A 7nky-O    86 -  94 <=>  372 - 380   (PRO   86  - LYS   94  <=> MET  419  - GLN  427 )                          
 157: s001-A 7nky-O   103 - 113 <=>  385 - 395   (GLU  103  - GLY  113  <=> SER  432  - ARG  442 )                          
 157: s001-A 7nky-O   114 - 120 <=>  398 - 404   (GLY  114  - PRO  120  <=> ARG  445  - ALA  451 )                          
 157: s001-A 7nky-O   121 - 132 <=>  406 - 417   (ILE  121  - GLN  132  <=> ILE  453  - PHE  464 )                          

# Translation-rotation matrices
-matrix  "s001-A 5e3e-B  U(1,.)   0.067081 -0.761070 -0.645192           91.462975"
-matrix  "s001-A 5e3e-B  U(2,.)   0.666714 -0.446892  0.596473          -29.690136"
-matrix  "s001-A 5e3e-B  U(3,.)  -0.742288 -0.470171  0.477438           28.816877"
-matrix  "s001-A 5t87-G  U(1,.)   0.333242  0.321890 -0.886192           55.952789"
-matrix  "s001-A 5t87-G  U(2,.)  -0.610740 -0.642370 -0.462988           32.304379"
-matrix  "s001-A 5t87-G  U(3,.)  -0.718294  0.695520 -0.017474          -23.921087"
-matrix  "s001-A 5znm-A  U(1,.)  -0.535708 -0.359255  0.764168            4.791610"
-matrix  "s001-A 5znm-A  U(2,.)   0.281877  0.776985  0.562886           15.811823"
-matrix  "s001-A 5znm-A  U(3,.)  -0.795967  0.516944 -0.314971           19.704113"
-matrix  "s001-A 6kml-C  U(1,.)   0.890607 -0.045295  0.452513           42.627178"
-matrix  "s001-A 6kml-C  U(2,.)   0.383331 -0.460620 -0.800554          134.890533"
-matrix  "s001-A 6kml-C  U(3,.)   0.244697  0.886441 -0.392868          156.941666"
-matrix  "s001-A 3typ-B  U(1,.)   0.020701 -0.338739  0.940653          -15.730430"
-matrix  "s001-A 3typ-B  U(2,.)   0.647017 -0.712728 -0.270900           -2.563877"
-matrix  "s001-A 3typ-B  U(3,.)   0.762194  0.614227  0.204416          -11.523556"
-matrix  "s001-A 5cw7-F  U(1,.)   0.363485 -0.041202 -0.930689           50.146679"
-matrix  "s001-A 5cw7-F  U(2,.)   0.563093 -0.786157  0.254722            5.190662"
-matrix  "s001-A 5cw7-F  U(3,.)  -0.742163 -0.616652 -0.262555           75.697723"
-matrix  "s001-A 6xrw-C  U(1,.)   0.230135 -0.814587 -0.532434           39.906792"
-matrix  "s001-A 6xrw-C  U(2,.)  -0.601336 -0.549201  0.580322           32.816681"
-matrix  "s001-A 6xrw-C  U(3,.)  -0.765136  0.186619 -0.616231           31.918280"
-matrix  "s001-A 4ltt-A  U(1,.)  -0.707567 -0.133704  0.693882           -2.578779"
-matrix  "s001-A 4ltt-A  U(2,.)   0.408809  0.723484  0.556279           -6.576022"
-matrix  "s001-A 4ltt-A  U(3,.)  -0.576389  0.677270 -0.457254           12.559849"
-matrix  "s001-A 5ceg-B  U(1,.)   0.459308 -0.463975 -0.757472          -46.348457"
-matrix  "s001-A 5ceg-B  U(2,.)   0.029547  0.860251 -0.509014           13.715259"
-matrix  "s001-A 5ceg-B  U(3,.)   0.887786  0.211413  0.408829           33.275753"
-matrix  "s001-A 5i4q-A  U(1,.)   0.740552  0.380771  0.553711          -12.208276"
-matrix  "s001-A 5i4q-A  U(2,.)  -0.140696  0.893568 -0.426310          -20.634274"
-matrix  "s001-A 5i4q-A  U(3,.)  -0.657105  0.237800  0.715307          -13.083699"
-matrix  "s001-A 5mje-A  U(1,.)  -0.268363 -0.721927  0.637811           58.603264"
-matrix  "s001-A 5mje-A  U(2,.)   0.646529  0.355850  0.674812            0.348556"
-matrix  "s001-A 5mje-A  U(3,.)  -0.714130  0.593458  0.371250           34.439320"
-matrix  "s001-A 6trq-C  U(1,.)  -0.597553 -0.263037  0.757458          -44.342419"
-matrix  "s001-A 6trq-C  U(2,.)   0.588608  0.497585  0.637141          -68.042381"
-matrix  "s001-A 6trq-C  U(3,.)  -0.544492  0.826572 -0.142508           51.748596"
-matrix  "s001-A 4mmg-A  U(1,.)   0.150416 -0.663570  0.732837           16.799839"
-matrix  "s001-A 4mmg-A  U(2,.)   0.401565  0.718374  0.568053            2.223250"
-matrix  "s001-A 4mmg-A  U(3,.)  -0.903394  0.208837  0.374521           -7.843599"
-matrix  "s001-A 1wmi-A  U(1,.)  -0.989670 -0.133966  0.051056          -22.706841"
-matrix  "s001-A 1wmi-A  U(2,.)   0.075351 -0.183085  0.980205          -15.221191"
-matrix  "s001-A 1wmi-A  U(3,.)  -0.121967  0.973927  0.191288           15.749827"
-matrix  "s001-A 6ulg-G  U(1,.)  -0.416527 -0.603702  0.679742           35.521423"
-matrix  "s001-A 6ulg-G  U(2,.)   0.069667 -0.766686 -0.638231          266.242615"
-matrix  "s001-A 6ulg-G  U(3,.)   0.906450 -0.218485  0.361404         -201.712112"
-matrix  "s001-A 3bpq-D  U(1,.)  -0.371549 -0.595257 -0.712475           30.801304"
-matrix  "s001-A 3bpq-D  U(2,.)   0.922386 -0.149371 -0.356220          -13.328922"
-matrix  "s001-A 3bpq-D  U(3,.)   0.105619 -0.789530  0.604556           21.339172"
-matrix  "s001-A 2kc8-A  U(1,.)  -0.205322 -0.685185 -0.698830           -1.061125"
-matrix  "s001-A 2kc8-A  U(2,.)  -0.021465  0.717024 -0.696718            2.119134"
-matrix  "s001-A 2kc8-A  U(3,.)   0.978459 -0.128051 -0.161928            4.196686"
-matrix  "s001-A 3mwq-A  U(1,.)   0.685466  0.164310 -0.709323           -7.313839"
-matrix  "s001-A 3mwq-A  U(2,.)  -0.439560  0.870030 -0.223239           16.592854"
-matrix  "s001-A 3mwq-A  U(3,.)   0.580452  0.464812  0.668600          -23.575151"
-matrix  "s001-A 7m5f-C  U(1,.)  -0.836105  0.154773  0.526284           18.791178"
-matrix  "s001-A 7m5f-C  U(2,.)  -0.262800 -0.955129 -0.136619           51.282375"
-matrix  "s001-A 7m5f-C  U(3,.)   0.481524 -0.252535  0.839262          -41.898293"
-matrix  "s001-A 5txc-A  U(1,.)  -0.186207 -0.982063  0.029643          215.779984"
-matrix  "s001-A 5txc-A  U(2,.)  -0.896659  0.157525 -0.413750           24.278561"
-matrix  "s001-A 5txc-A  U(3,.)   0.401659 -0.103623 -0.909908            1.303604"
-matrix  "s001-A 3g5o-C  U(1,.)   0.872113 -0.002097  0.489300          -30.229715"
-matrix  "s001-A 3g5o-C  U(2,.)   0.415288  0.531992 -0.737917            3.106709"
-matrix  "s001-A 3g5o-C  U(3,.)  -0.258756  0.846747  0.464828          -20.965599"
-matrix  "s001-A 6n90-A  U(1,.)  -0.238203 -0.934691 -0.263843           11.530038"
-matrix  "s001-A 6n90-A  U(2,.)   0.868575 -0.083466 -0.488479            5.776009"
-matrix  "s001-A 6n90-A  U(3,.)   0.434554 -0.345524  0.831730           -8.941196"
-matrix  "s001-A 5yjl-D  U(1,.)   0.690632  0.721131  0.054754          -34.085300"
-matrix  "s001-A 5yjl-D  U(2,.)  -0.610033  0.621548 -0.491466          -12.085744"
-matrix  "s001-A 5yjl-D  U(3,.)  -0.388443  0.306020  0.869174           34.423691"
-matrix  "s001-A 7v6w-E  U(1,.)  -0.527604  0.814387 -0.241676          142.953354"
-matrix  "s001-A 7v6w-E  U(2,.)  -0.435396 -0.503529 -0.746250          152.252472"
-matrix  "s001-A 7v6w-E  U(3,.)  -0.729427 -0.288500  0.620245          154.434998"
-matrix  "s001-A 2p9w-A  U(1,.)  -0.536191  0.658261 -0.528386          -21.883362"
-matrix  "s001-A 2p9w-A  U(2,.)   0.240979  0.719301  0.651563          -23.993988"
-matrix  "s001-A 2p9w-A  U(3,.)   0.808967  0.222033 -0.544310            2.587201"
-matrix  "s001-A 6l7q-A  U(1,.)  -0.328281 -0.331570  0.884473            7.371949"
-matrix  "s001-A 6l7q-A  U(2,.)   0.915130  0.120352  0.384777           20.351940"
-matrix  "s001-A 6l7q-A  U(3,.)  -0.234029  0.935722  0.263921           36.925213"
-matrix  "s001-A 1dml-E  U(1,.)  -0.524959  0.080714  0.847292          -88.711273"
-matrix  "s001-A 1dml-E  U(2,.)   0.843361  0.183509  0.505042          -30.619856"
-matrix  "s001-A 1dml-E  U(3,.)  -0.114722  0.979699 -0.164405          -38.742836"
-matrix  "s001-A 6p2k-B  U(1,.)  -0.258542  0.103478 -0.960442          -27.108191"
-matrix  "s001-A 6p2k-B  U(2,.)   0.892313 -0.355284 -0.278480           -1.111889"
-matrix  "s001-A 6p2k-B  U(3,.)  -0.370046 -0.929013 -0.000479          -66.223396"
-matrix  "s001-A 3hi2-B  U(1,.)   0.723868 -0.389575  0.569426            7.353246"
-matrix  "s001-A 3hi2-B  U(2,.)  -0.669297 -0.596877  0.442470            1.703909"
-matrix  "s001-A 3hi2-B  U(3,.)   0.167502 -0.701405 -0.692802          -14.260758"
-matrix  "s001-A 4dm0-A  U(1,.)   0.582631  0.262679  0.769117           -6.893219"
-matrix  "s001-A 4dm0-A  U(2,.)   0.812624 -0.172493 -0.556676          -12.259537"
-matrix  "s001-A 4dm0-A  U(3,.)  -0.013560  0.949340 -0.313959           20.774996"
-matrix  "s001-A 2x5h-D  U(1,.)  -0.733808  0.022373  0.678988           38.327183"
-matrix  "s001-A 2x5h-D  U(2,.)  -0.668354  0.155377 -0.727435           15.293444"
-matrix  "s001-A 2x5h-D  U(3,.)  -0.121773 -0.987602 -0.099064            2.088474"
-matrix  "s001-A 4xpm-B  U(1,.)   0.719130  0.518093  0.463068           31.677156"
-matrix  "s001-A 4xpm-B  U(2,.)  -0.683739  0.408749  0.604505           10.336576"
-matrix  "s001-A 4xpm-B  U(3,.)   0.123911 -0.751335  0.648184           24.863478"
-matrix  "s001-A 4px8-A  U(1,.)  -0.720323  0.572253 -0.391997          124.293297"
-matrix  "s001-A 4px8-A  U(2,.)   0.263972  0.748763  0.608007          -26.138233"
-matrix  "s001-A 4px8-A  U(3,.)   0.641447  0.334485 -0.690410           -7.570896"
-matrix  "s001-A 2hti-A  U(1,.)   0.851618  0.475916  0.219659          -55.695484"
-matrix  "s001-A 2hti-A  U(2,.)  -0.123629 -0.224871  0.966514          -51.415131"
-matrix  "s001-A 2hti-A  U(3,.)   0.509375 -0.850257 -0.132667           22.006357"
-matrix  "s001-A 6cp9-E  U(1,.)  -0.413805 -0.900317  0.134889           33.854053"
-matrix  "s001-A 6cp9-E  U(2,.)  -0.226218 -0.041831 -0.973178           19.969511"
-matrix  "s001-A 6cp9-E  U(3,.)   0.881811 -0.433220 -0.186358           25.291534"
-matrix  "s001-A 2xg8-D  U(1,.)   0.871444  0.383309  0.306038          -12.132109"
-matrix  "s001-A 2xg8-D  U(2,.)   0.263707  0.159953 -0.951248           41.779060"
-matrix  "s001-A 2xg8-D  U(3,.)  -0.413573  0.909665  0.038309          -16.626326"
-matrix  "s001-A 1h1h-A  U(1,.)   0.540532  0.555057  0.632247          -24.430620"
-matrix  "s001-A 1h1h-A  U(2,.)  -0.100954 -0.703270  0.703718           33.195438"
-matrix  "s001-A 1h1h-A  U(3,.)   0.835244 -0.444210 -0.324105           11.745319"
-matrix  "s001-A 5aiw-A  U(1,.)  -0.476369 -0.567377  0.671681           -1.151718"
-matrix  "s001-A 5aiw-A  U(2,.)  -0.197487 -0.675365 -0.710550            6.426813"
-matrix  "s001-A 5aiw-A  U(3,.)   0.856780 -0.471132  0.209674            0.928656"
-matrix  "s001-A 5lbk-A  U(1,.)  -0.012544 -0.602660  0.797900            5.485019"
-matrix  "s001-A 5lbk-A  U(2,.)  -0.218343  0.780357  0.585977           -9.540640"
-matrix  "s001-A 5lbk-A  U(3,.)  -0.975792 -0.166865 -0.141375           42.686348"
-matrix  "s001-A 2hye-A  U(1,.)  -0.737421 -0.579325 -0.347265          -16.219944"
-matrix  "s001-A 2hye-A  U(2,.)  -0.284068 -0.200447  0.937617           71.875565"
-matrix  "s001-A 2hye-A  U(3,.)  -0.612794  0.790065 -0.016754          -46.004684"
-matrix  "s001-A 4ci8-A  U(1,.)   0.188038 -0.698475 -0.690488           12.063212"
-matrix  "s001-A 4ci8-A  U(2,.)  -0.970775 -0.238916 -0.022688           25.227333"
-matrix  "s001-A 4ci8-A  U(3,.)  -0.149122  0.674575 -0.722988           22.693539"
-matrix  "s001-A 6jwp-G  U(1,.)   0.494130  0.268350 -0.826936          -86.773003"
-matrix  "s001-A 6jwp-G  U(2,.)   0.776697  0.291096  0.558574          -36.598904"
-matrix  "s001-A 6jwp-G  U(3,.)   0.390611 -0.918287 -0.064587           83.452698"
-matrix  "s001-A 1r5m-A  U(1,.)   0.587025  0.469310 -0.659658          -60.098499"
-matrix  "s001-A 1r5m-A  U(2,.)  -0.650154  0.758816 -0.038712          -33.400806"
-matrix  "s001-A 1r5m-A  U(3,.)   0.482392  0.451604  0.750568          -34.666996"
-matrix  "s001-A 3u97-A  U(1,.)  -0.581903 -0.741957  0.332999           24.720579"
-matrix  "s001-A 3u97-A  U(2,.)   0.581239 -0.665816 -0.467814           13.668166"
-matrix  "s001-A 3u97-A  U(3,.)   0.568814 -0.078670  0.818695          -33.006748"
-matrix  "s001-A 2hta-B  U(1,.)  -0.301028 -0.590340  0.748920          -23.727495"
-matrix  "s001-A 2hta-B  U(2,.)   0.334189  0.670238  0.662646          -27.012165"
-matrix  "s001-A 2hta-B  U(3,.)  -0.893140  0.449756 -0.004475           11.098272"
-matrix  "s001-A 2hf6-A  U(1,.)   0.863086  0.441278  0.245674           -3.068171"
-matrix  "s001-A 2hf6-A  U(2,.)  -0.245542 -0.058455  0.967622            0.182165"
-matrix  "s001-A 2hf6-A  U(3,.)   0.441351 -0.895465  0.057901          -16.159119"
-matrix  "s001-A 2vq8-A  U(1,.)  -0.812071 -0.229712 -0.536445           -1.756260"
-matrix  "s001-A 2vq8-A  U(2,.)  -0.582227  0.256864  0.771384           10.605761"
-matrix  "s001-A 2vq8-A  U(3,.)  -0.039402  0.938751 -0.342337           -2.786114"
-matrix  "s001-A 4bla-D  U(1,.)  -0.733645  0.612892  0.293476          -48.950497"
-matrix  "s001-A 4bla-D  U(2,.)  -0.635617 -0.466197 -0.615346            4.841410"
-matrix  "s001-A 4bla-D  U(3,.)  -0.240323 -0.637984  0.731588           30.067091"
-matrix  "s001-A 7rag-A  U(1,.)   0.704192  0.108776 -0.701627            5.399064"
-matrix  "s001-A 7rag-A  U(2,.)   0.709130 -0.156929  0.687393          -24.063145"
-matrix  "s001-A 7rag-A  U(3,.)  -0.035334 -0.981601 -0.187645           60.049099"
-matrix  "s001-A 7kra-A  U(1,.)  -0.149711  0.800669 -0.580100          -55.249447"
-matrix  "s001-A 7kra-A  U(2,.)  -0.976535 -0.211602 -0.040037          257.482849"
-matrix  "s001-A 7kra-A  U(3,.)  -0.154807  0.560494  0.813561         -216.827942"
-matrix  "s001-A 7q3e-A  U(1,.)   0.796961 -0.500513  0.338143         -129.075089"
-matrix  "s001-A 7q3e-A  U(2,.)  -0.018104  0.539767  0.841620         -204.065445"
-matrix  "s001-A 7q3e-A  U(3,.)  -0.603760 -0.676859  0.421112           68.992584"
-matrix  "s001-A 7btu-B  U(1,.)  -0.371378  0.687676 -0.623843          -24.674868"
-matrix  "s001-A 7btu-B  U(2,.)   0.640237  0.676279  0.364340           27.575373"
-matrix  "s001-A 7btu-B  U(3,.)   0.672440 -0.264099 -0.691431           12.394703"
-matrix  "s001-A 2fkj-A  U(1,.)   0.470750  0.781139  0.410142          -17.101738"
-matrix  "s001-A 2fkj-A  U(2,.)   0.414838 -0.606252  0.678504          -59.577446"
-matrix  "s001-A 2fkj-A  U(3,.)   0.778655 -0.149263 -0.609440           52.111504"
-matrix  "s001-A 1sc7-A  U(1,.)  -0.190642  0.946577 -0.260093           -2.215558"
-matrix  "s001-A 1sc7-A  U(2,.)   0.903517  0.272788  0.330521          -70.792328"
-matrix  "s001-A 1sc7-A  U(3,.)   0.383814 -0.171987 -0.907253          -25.945284"
-matrix  "s001-A 4ftx-A  U(1,.)  -0.997017  0.024134 -0.073314            5.229316"
-matrix  "s001-A 4ftx-A  U(2,.)  -0.032283 -0.993174  0.112086           14.601963"
-matrix  "s001-A 4ftx-A  U(3,.)  -0.070108  0.114118  0.990990          -16.681488"
-matrix  "s001-A 6dbj-B  U(1,.)   0.703568 -0.616807  0.352905          -50.245716"
-matrix  "s001-A 6dbj-B  U(2,.)   0.699454  0.513351 -0.497227          -67.768311"
-matrix  "s001-A 6dbj-B  U(3,.)   0.125529  0.596674  0.792605         -216.790329"
-matrix  "s001-A 2c1w-B  U(1,.)   0.035535 -0.602549  0.797290          -12.861538"
-matrix  "s001-A 2c1w-B  U(2,.)  -0.999338 -0.015152  0.033089           58.657249"
-matrix  "s001-A 2c1w-B  U(3,.)  -0.007857 -0.797938 -0.602689           39.830368"
-matrix  "s001-A 6h0a-A  U(1,.)  -0.143232  0.544299 -0.826573          -39.443195"
-matrix  "s001-A 6h0a-A  U(2,.)  -0.142352 -0.837830 -0.527045          -21.740021"
-matrix  "s001-A 6h0a-A  U(3,.)  -0.979398  0.042174  0.197486          -22.344267"
-matrix  "s001-A 4p07-A  U(1,.)  -0.729151 -0.669127 -0.143552          131.898712"
-matrix  "s001-A 4p07-A  U(2,.)  -0.678732  0.680245  0.276749           80.813133"
-matrix  "s001-A 4p07-A  U(3,.)  -0.087530  0.299225 -0.950160           10.896484"
-matrix  "s001-A 2ou5-A  U(1,.)   0.653551  0.032512 -0.756184           13.092477"
-matrix  "s001-A 2ou5-A  U(2,.)  -0.612440  0.609761 -0.503100           21.244631"
-matrix  "s001-A 2ou5-A  U(3,.)   0.444734  0.791918  0.418422          -68.663612"
-matrix  "s001-A 2ffg-A  U(1,.)  -0.368138 -0.497588  0.785417           14.114060"
-matrix  "s001-A 2ffg-A  U(2,.)   0.666916  0.447276  0.595959          -70.964874"
-matrix  "s001-A 2ffg-A  U(3,.)  -0.647841  0.743202  0.167190          -23.143782"
-matrix  "s001-A 5ejk-D  U(1,.)   0.085365  0.995629 -0.037893          -77.346542"
-matrix  "s001-A 5ejk-D  U(2,.)  -0.401628  0.069191  0.913185          -57.036079"
-matrix  "s001-A 5ejk-D  U(3,.)   0.911816 -0.062735  0.405779         -127.692047"
-matrix  "s001-A 5x6u-A  U(1,.)  -0.981424 -0.050413 -0.185111           30.705816"
-matrix  "s001-A 5x6u-A  U(2,.)   0.130596 -0.882357 -0.452096          -40.713963"
-matrix  "s001-A 5x6u-A  U(3,.)  -0.140542 -0.467873  0.872550            1.806185"
-matrix  "s001-A 5c9p-A  U(1,.)  -0.071789 -0.299864  0.951277          -32.325886"
-matrix  "s001-A 5c9p-A  U(2,.)   0.872871 -0.480392 -0.085558           16.922724"
-matrix  "s001-A 5c9p-A  U(3,.)   0.482642  0.824200  0.296230          -28.511024"
-matrix  "s001-A 6qly-A  U(1,.)  -0.406542 -0.536819  0.739290          -28.951567"
-matrix  "s001-A 6qly-A  U(2,.)   0.773445  0.228500  0.591245           38.270416"
-matrix  "s001-A 6qly-A  U(3,.)  -0.486319  0.812166  0.322306          -29.309261"
-matrix  "s001-A 7q3e-B  U(1,.)  -0.980185 -0.196342  0.026213          140.634155"
-matrix  "s001-A 7q3e-B  U(2,.)   0.133509 -0.752596 -0.644806          136.768112"
-matrix  "s001-A 7q3e-B  U(3,.)   0.146331 -0.628530  0.763896          -31.181194"
-matrix  "s001-A 2pd0-A  U(1,.)   0.507104  0.195819  0.839345         -111.823196"
-matrix  "s001-A 2pd0-A  U(2,.)  -0.427028  0.902999  0.047326          -55.175129"
-matrix  "s001-A 2pd0-A  U(3,.)  -0.748661 -0.382423  0.541535           42.644047"
-matrix  "s001-A 5utv-A  U(1,.)  -0.917810  0.084769  0.387865           -7.208634"
-matrix  "s001-A 5utv-A  U(2,.)   0.220099  0.921711  0.319381           -3.301469"
-matrix  "s001-A 5utv-A  U(3,.)  -0.330426  0.378500 -0.864613            1.797943"
-matrix  "s001-A 4fyg-A  U(1,.)   0.459178  0.838625  0.293026          -44.129433"
-matrix  "s001-A 4fyg-A  U(2,.)  -0.814487  0.265756  0.515738          -33.860569"
-matrix  "s001-A 4fyg-A  U(3,.)   0.354637 -0.475481  0.805078           -3.886489"
-matrix  "s001-A 5hkq-A  U(1,.)  -0.971165  0.187512  0.147232           -9.406396"
-matrix  "s001-A 5hkq-A  U(2,.)  -0.059316  0.408102 -0.911007          -12.494881"
-matrix  "s001-A 5hkq-A  U(3,.)  -0.230910 -0.893472 -0.385212           43.938896"
-matrix  "s001-A 6em5-m  U(1,.)  -0.426549  0.064441  0.902166          -28.282667"
-matrix  "s001-A 6em5-m  U(2,.)  -0.503901 -0.845249 -0.177871          348.281403"
-matrix  "s001-A 6em5-m  U(3,.)   0.751093 -0.530473  0.393012         -178.671051"
-matrix  "s001-A 2nun-A  U(1,.)  -0.618707 -0.748859 -0.237512          -19.793287"
-matrix  "s001-A 2nun-A  U(2,.)   0.184248  0.155579 -0.970488           15.468622"
-matrix  "s001-A 2nun-A  U(3,.)   0.763711 -0.644209  0.041718           81.075813"
-matrix  "s001-A 6xdh-B  U(1,.)  -0.883461 -0.328748  0.333798          -36.873787"
-matrix  "s001-A 6xdh-B  U(2,.)   0.451773 -0.409080  0.792814           31.320663"
-matrix  "s001-A 6xdh-B  U(3,.)  -0.124086  0.851221  0.509926          -79.853867"
-matrix  "s001-A 2h0h-B  U(1,.)   0.443378  0.025377  0.895975          -57.402821"
-matrix  "s001-A 2h0h-B  U(2,.)  -0.896271  0.024432  0.442833           30.730339"
-matrix  "s001-A 2h0h-B  U(3,.)  -0.010652 -0.999379  0.033577           27.744562"
-matrix  "s001-A 3ms6-A  U(1,.)   0.504052  0.730577 -0.460640           -2.424981"
-matrix  "s001-A 3ms6-A  U(2,.)   0.762801 -0.626711 -0.159277            9.471465"
-matrix  "s001-A 3ms6-A  U(3,.)  -0.405052 -0.271092 -0.873179           17.154831"
-matrix  "s001-A 7z67-A  U(1,.)  -0.759639  0.571726 -0.309964          -27.661388"
-matrix  "s001-A 7z67-A  U(2,.)   0.548421  0.819318  0.167192            1.740272"
-matrix  "s001-A 7z67-A  U(3,.)   0.349547 -0.042985 -0.935932            8.181902"
-matrix  "s001-A 5ine-A  U(1,.)  -0.167030 -0.896108 -0.411207           35.882179"
-matrix  "s001-A 5ine-A  U(2,.)   0.897970 -0.310480  0.311851           59.352814"
-matrix  "s001-A 5ine-A  U(3,.)  -0.407124 -0.317163  0.856538          -78.825417"
-matrix  "s001-A 2oqb-A  U(1,.)  -0.191266 -0.534278 -0.823386           73.975990"
-matrix  "s001-A 2oqb-A  U(2,.)  -0.591081 -0.607016  0.531183          -24.212320"
-matrix  "s001-A 2oqb-A  U(3,.)  -0.783608  0.588285 -0.199700           10.676986"
-matrix  "s001-A 2gnx-A  U(1,.)   0.885709  0.284681  0.366709          -61.910450"
-matrix  "s001-A 2gnx-A  U(2,.)  -0.261519 -0.346689  0.900785           13.454000"
-matrix  "s001-A 2gnx-A  U(3,.)   0.383570 -0.893736 -0.232616           75.082893"
-matrix  "s001-A 7ct1-A  U(1,.)  -0.241744  0.309916  0.919517          -53.311180"
-matrix  "s001-A 7ct1-A  U(2,.)  -0.698572 -0.713286  0.056750           27.410089"
-matrix  "s001-A 7ct1-A  U(3,.)   0.673467 -0.628629  0.388932          -10.129957"
-matrix  "s001-A 1mi1-A  U(1,.)  -0.027603 -0.919020  0.393244           53.264355"
-matrix  "s001-A 1mi1-A  U(2,.)  -0.773807  0.268686  0.573612           75.849854"
-matrix  "s001-A 1mi1-A  U(3,.)  -0.632820 -0.288462 -0.718560          110.504646"
-matrix  "s001-A 6vve-A  U(1,.)  -0.069404 -0.459336 -0.885547           31.431902"
-matrix  "s001-A 6vve-A  U(2,.)   0.826888  0.470098 -0.308648          -27.575191"
-matrix  "s001-A 6vve-A  U(3,.)   0.558068 -0.753670  0.347192           -3.794706"
-matrix  "s001-A 5t1q-A  U(1,.)   0.983060  0.071470  0.168777            0.796681"
-matrix  "s001-A 5t1q-A  U(2,.)  -0.156124  0.808913  0.566821           28.033272"
-matrix  "s001-A 5t1q-A  U(3,.)  -0.096015 -0.583569  0.806368           21.552961"
-matrix  "s001-A 4afi-A  U(1,.)   0.397446  0.451533  0.798846           10.786456"
-matrix  "s001-A 4afi-A  U(2,.)  -0.888173 -0.029497  0.458562           37.129166"
-matrix  "s001-A 4afi-A  U(3,.)   0.230619 -0.891767  0.389316          -47.857914"
-matrix  "s001-A 2nrh-B  U(1,.)  -0.079517  0.877725 -0.472521           21.822189"
-matrix  "s001-A 2nrh-B  U(2,.)   0.023186  0.475523  0.879398          -51.132397"
-matrix  "s001-A 2nrh-B  U(3,.)   0.996564  0.058971 -0.058163          -91.211777"
-matrix  "s001-A 5y31-B  U(1,.)   0.070702 -0.320468  0.944617          -67.629723"
-matrix  "s001-A 5y31-B  U(2,.)  -0.207355 -0.931022 -0.300336           47.429222"
-matrix  "s001-A 5y31-B  U(3,.)   0.975707 -0.174637 -0.132276          -32.479733"
-matrix  "s001-A 2zwa-B  U(1,.)   0.087299 -0.707774  0.701024          -55.524376"
-matrix  "s001-A 2zwa-B  U(2,.)  -0.190423 -0.702591 -0.685642           24.920090"
-matrix  "s001-A 2zwa-B  U(3,.)   0.977813 -0.073636 -0.196112           11.048774"
-matrix  "s001-A 5tgn-A  U(1,.)  -0.292321 -0.853068 -0.432230           37.112640"
-matrix  "s001-A 5tgn-A  U(2,.)   0.310759 -0.512178  0.800688            2.684154"
-matrix  "s001-A 5tgn-A  U(3,.)  -0.904421  0.099739  0.414820          -14.195512"
-matrix  "s001-A 7q3d-C  U(1,.)   0.604446  0.660556 -0.445320         -105.340401"
-matrix  "s001-A 7q3d-C  U(2,.)   0.109175 -0.622405 -0.775044          209.411087"
-matrix  "s001-A 7q3d-C  U(3,.)  -0.789129  0.419855 -0.448327          100.584183"
-matrix  "s001-A 7qla-A  U(1,.)  -0.424425  0.218165  0.878787          -87.550980"
-matrix  "s001-A 7qla-A  U(2,.)   0.764404  0.606548  0.218602         -151.650742"
-matrix  "s001-A 7qla-A  U(3,.)  -0.485336  0.764528 -0.424200           21.020641"
-matrix  "s001-A 3ijc-A  U(1,.)  -0.159076  0.897265 -0.411839          -22.125505"
-matrix  "s001-A 3ijc-A  U(2,.)  -0.110083 -0.430670 -0.895771           31.174944"
-matrix  "s001-A 3ijc-A  U(3,.)  -0.981110 -0.097159  0.167283            4.123177"
-matrix  "s001-A 7nf6-A  U(1,.)  -0.546458 -0.816386  0.186808          199.374908"
-matrix  "s001-A 7nf6-A  U(2,.)  -0.656590  0.556095  0.509557          -39.171703"
-matrix  "s001-A 7nf6-A  U(3,.)  -0.519878  0.155795 -0.839913          211.052231"
-matrix  "s001-A 6vyc-A  U(1,.)  -0.972030 -0.233142  0.028325            4.450585"
-matrix  "s001-A 6vyc-A  U(2,.)   0.131343 -0.439658  0.888510           -7.530394"
-matrix  "s001-A 6vyc-A  U(3,.)  -0.194696  0.867379  0.457983          -31.334249"
-matrix  "s001-A 5d9b-A  U(1,.)  -0.313626 -0.373785 -0.872882           14.475761"
-matrix  "s001-A 5d9b-A  U(2,.)  -0.512325  0.840589 -0.175878           16.406963"
-matrix  "s001-A 5d9b-A  U(3,.)   0.799476  0.392039 -0.455130          -25.843651"
-matrix  "s001-A 5b2o-A  U(1,.)  -0.792169 -0.470525 -0.388683            8.661491"
-matrix  "s001-A 5b2o-A  U(2,.)   0.485577 -0.871727  0.065631           19.746679"
-matrix  "s001-A 5b2o-A  U(3,.)  -0.369707 -0.136745  0.919031          -39.794601"
-matrix  "s001-A 4b36-B  U(1,.)  -0.518060 -0.785578  0.338351           21.901358"
-matrix  "s001-A 4b36-B  U(2,.)   0.819441 -0.569237 -0.066973          -14.689511"
-matrix  "s001-A 4b36-B  U(3,.)   0.245214  0.242563  0.938634          -42.170185"
-matrix  "s001-A 6ah0-W  U(1,.)   0.235911 -0.004521  0.971764         -302.325562"
-matrix  "s001-A 6ah0-W  U(2,.)  -0.663745 -0.731138  0.157733          340.398773"
-matrix  "s001-A 6ah0-W  U(3,.)   0.709781 -0.682214 -0.175484           84.125496"
-matrix  "s001-A 4b93-A  U(1,.)   0.704320 -0.624486 -0.337567           43.074924"
-matrix  "s001-A 4b93-A  U(2,.)   0.296954  0.691104 -0.658934           59.662704"
-matrix  "s001-A 4b93-A  U(3,.)   0.644789  0.363858  0.672201         -112.889999"
-matrix  "s001-A 4qvh-A  U(1,.)  -0.478840 -0.787682 -0.387646          108.559830"
-matrix  "s001-A 4qvh-A  U(2,.)  -0.066372  0.472777 -0.878679          167.710602"
-matrix  "s001-A 4qvh-A  U(3,.)   0.875390 -0.395018 -0.278664          -30.276287"
-matrix  "s001-A 6gxs-B  U(1,.)  -0.090589  0.793943 -0.601205           33.668049"
-matrix  "s001-A 6gxs-B  U(2,.)   0.174419  0.607005  0.775321           -7.747695"
-matrix  "s001-A 6gxs-B  U(3,.)   0.980496 -0.034626 -0.193467           33.323986"
-matrix  "s001-A 6d7k-H  U(1,.)   0.102412  0.369489 -0.923574           29.526859"
-matrix  "s001-A 6d7k-H  U(2,.)   0.885761 -0.456409 -0.084374           31.593119"
-matrix  "s001-A 6d7k-H  U(3,.)  -0.452702 -0.809425 -0.374021           58.452103"
-matrix  "s001-A 3hrp-A  U(1,.)  -0.871217 -0.102179  0.480146           14.732504"
-matrix  "s001-A 3hrp-A  U(2,.)   0.490897 -0.179021  0.852627          -12.195784"
-matrix  "s001-A 3hrp-A  U(3,.)  -0.001165  0.978525  0.206125          -17.439095"
-matrix  "s001-A 6af4-A  U(1,.)   0.241077  0.126827  0.962183          -89.954300"
-matrix  "s001-A 6af4-A  U(2,.)   0.048082 -0.991768  0.118679           66.651001"
-matrix  "s001-A 6af4-A  U(3,.)   0.969314  0.017653 -0.245191          -25.259640"
-matrix  "s001-A 3jro-A  U(1,.)   0.238868 -0.836560  0.493061           67.056961"
-matrix  "s001-A 3jro-A  U(2,.)   0.963805  0.266168 -0.015327            8.434479"
-matrix  "s001-A 3jro-A  U(3,.)  -0.118415  0.478876  0.869860          -61.333862"
-matrix  "s001-A 5ku5-A  U(1,.)   0.326350  0.634276  0.700849          -98.982727"
-matrix  "s001-A 5ku5-A  U(2,.)   0.054658  0.727541 -0.683884           60.600872"
-matrix  "s001-A 5ku5-A  U(3,.)  -0.943667  0.261492  0.202765          -18.689491"
-matrix  "s001-A 5cvo-D  U(1,.)  -0.738048  0.207676  0.641994           -3.644149"
-matrix  "s001-A 5cvo-D  U(2,.)   0.663223  0.398381  0.633583         -196.088058"
-matrix  "s001-A 5cvo-D  U(3,.)  -0.124178  0.893400 -0.431760          106.386864"
-matrix  "s001-A 7si6-A  U(1,.)   0.938153  0.244426  0.245202         -260.639740"
-matrix  "s001-A 7si6-A  U(2,.)   0.300661 -0.223997 -0.927054          201.842728"
-matrix  "s001-A 7si6-A  U(3,.)  -0.171671  0.943441 -0.283633          -60.113636"
-matrix  "s001-A 5wgg-A  U(1,.)   0.603633 -0.551771 -0.575479           -1.957625"
-matrix  "s001-A 5wgg-A  U(2,.)   0.748162  0.641434  0.169755           15.370378"
-matrix  "s001-A 5wgg-A  U(3,.)   0.275466 -0.533021  0.800004           25.483236"
-matrix  "s001-A 4d0n-B  U(1,.)  -0.536955  0.811228  0.231491            1.930323"
-matrix  "s001-A 4d0n-B  U(2,.)  -0.843592 -0.514494 -0.153779            2.424554"
-matrix  "s001-A 4d0n-B  U(3,.)  -0.005649 -0.277856  0.960606          -65.601524"
-matrix  "s001-A 6nau-A  U(1,.)   0.234688 -0.751226 -0.616913          -15.504576"
-matrix  "s001-A 6nau-A  U(2,.)  -0.585306 -0.615903  0.527333           62.686638"
-matrix  "s001-A 6nau-A  U(3,.)  -0.776105  0.237324 -0.584242           52.304241"
-matrix  "s001-A 7jsr-A  U(1,.)   0.059302 -0.998134  0.014533          133.160950"
-matrix  "s001-A 7jsr-A  U(2,.)   0.947174  0.051665 -0.316531          -98.286545"
-matrix  "s001-A 7jsr-A  U(3,.)   0.315190  0.032536  0.948471          -31.671400"
-matrix  "s001-A 6y2p-A  U(1,.)   0.207678  0.960544 -0.184998           21.190010"
-matrix  "s001-A 6y2p-A  U(2,.)  -0.978152  0.205736 -0.029850           86.658752"
-matrix  "s001-A 6y2p-A  U(3,.)   0.009388  0.187156  0.982285          -47.313290"
-matrix  "s001-A 6mfi-A  U(1,.)   0.226774 -0.560374  0.796590           19.698606"
-matrix  "s001-A 6mfi-A  U(2,.)   0.869144 -0.252647 -0.425157          -18.254017"
-matrix  "s001-A 6mfi-A  U(3,.)   0.439503  0.788765  0.429752         -103.721405"
-matrix  "s001-A 5oqj-1  U(1,.)  -0.916062 -0.183699 -0.356490          339.781464"
-matrix  "s001-A 5oqj-1  U(2,.)   0.399648 -0.492062 -0.773406          191.985443"
-matrix  "s001-A 5oqj-1  U(3,.)  -0.033342 -0.850958  0.524174           44.874756"
-matrix  "s001-A 6ulg-L  U(1,.)   0.900525  0.220405 -0.374801         -156.694763"
-matrix  "s001-A 6ulg-L  U(2,.)   0.139442  0.670077  0.729077         -277.174316"
-matrix  "s001-A 6ulg-L  U(3,.)   0.411837 -0.708815  0.572688          -43.178864"
-matrix  "s001-A 5njx-A  U(1,.)   0.590163  0.003060  0.807279           47.371243"
-matrix  "s001-A 5njx-A  U(2,.)  -0.371599  0.888783  0.268289          -73.689651"
-matrix  "s001-A 5njx-A  U(3,.)  -0.716674 -0.458319  0.525664           -0.676136"
-matrix  "s001-A 7k10-A  U(1,.)   0.862112 -0.505114 -0.040291          -77.390297"
-matrix  "s001-A 7k10-A  U(2,.)   0.506127  0.862220  0.020301         -269.724792"
-matrix  "s001-A 7k10-A  U(3,.)   0.024485 -0.037894  0.998982         -267.760223"
-matrix  "s001-A 7pcf-F  U(1,.)   0.260747 -0.817093  0.514169           37.592262"
-matrix  "s001-A 7pcf-F  U(2,.)  -0.921755 -0.052370  0.384220          102.567390"
-matrix  "s001-A 7pcf-F  U(3,.)  -0.287016 -0.574122 -0.766815          205.145905"
-matrix  "s001-A 1y4o-A  U(1,.)   0.622915 -0.464959  0.629119           -7.296352"
-matrix  "s001-A 1y4o-A  U(2,.)   0.578736 -0.267193 -0.770502           -5.331997"
-matrix  "s001-A 1y4o-A  U(3,.)   0.526348  0.844050  0.102650            4.189137"
-matrix  "s001-A 1sq4-A  U(1,.)  -0.860386  0.385190  0.333713          -17.803089"
-matrix  "s001-A 1sq4-A  U(2,.)  -0.486715 -0.426836 -0.762181           80.908676"
-matrix  "s001-A 1sq4-A  U(3,.)  -0.151144 -0.818193  0.554722           58.603390"
-matrix  "s001-A 6d7y-A  U(1,.)  -0.085660 -0.913382 -0.397991           57.535236"
-matrix  "s001-A 6d7y-A  U(2,.)  -0.797297  0.302390 -0.522377           13.974026"
-matrix  "s001-A 6d7y-A  U(3,.)   0.597478  0.272570 -0.754139          -15.234560"
-matrix  "s001-A 2ojh-A  U(1,.)   0.968200  0.005269  0.250123          -30.840004"
-matrix  "s001-A 2ojh-A  U(2,.)  -0.228486 -0.388591  0.892632           12.125439"
-matrix  "s001-A 2ojh-A  U(3,.)   0.101899 -0.921395 -0.375029           42.406281"
-matrix  "s001-A 5dcj-A  U(1,.)  -0.383696 -0.911512  0.148065           12.601675"
-matrix  "s001-A 5dcj-A  U(2,.)  -0.596445  0.122208 -0.793296           -4.174684"
-matrix  "s001-A 5dcj-A  U(3,.)   0.705004 -0.392697 -0.590557           11.950424"
-matrix  "s001-A 3ao9-A  U(1,.)   0.422823  0.141371 -0.895117           17.906170"
-matrix  "s001-A 3ao9-A  U(2,.)   0.463337 -0.882612  0.079469           -3.608078"
-matrix  "s001-A 3ao9-A  U(3,.)  -0.778806 -0.448342 -0.438691          -19.976070"
-matrix  "s001-A 4zy8-A  U(1,.)  -0.927840 -0.369011 -0.054263            3.708522"
-matrix  "s001-A 4zy8-A  U(2,.)  -0.368847  0.886198  0.280367           59.364048"
-matrix  "s001-A 4zy8-A  U(3,.)  -0.055371  0.280151 -0.958358          -50.625130"
-matrix  "s001-A 5cww-B  U(1,.)   0.126226  0.673849  0.728007          -65.837059"
-matrix  "s001-A 5cww-B  U(2,.)   0.978213  0.037384 -0.204211          -18.497305"
-matrix  "s001-A 5cww-B  U(3,.)  -0.164823  0.737923 -0.654449          -24.252003"
-matrix  "s001-A 7obq-y  U(1,.)   0.955715 -0.176079 -0.235806         -157.697815"
-matrix  "s001-A 7obq-y  U(2,.)   0.093855 -0.577063  0.811289          -89.807060"
-matrix  "s001-A 7obq-y  U(3,.)  -0.278926 -0.797493 -0.534982          379.730347"
-matrix  "s001-A 6f8s-B  U(1,.)   0.387768  0.825862  0.409376          -64.300797"
-matrix  "s001-A 6f8s-B  U(2,.)   0.905697 -0.258830 -0.335737          -25.030218"
-matrix  "s001-A 6f8s-B  U(3,.)  -0.171313  0.500958 -0.848347           73.432648"
-matrix  "s001-A 2grg-A  U(1,.)   0.464785 -0.747456  0.474641            2.205513"
-matrix  "s001-A 2grg-A  U(2,.)   0.707924 -0.008266 -0.706240            0.880729"
-matrix  "s001-A 2grg-A  U(3,.)   0.531807  0.664260  0.525300            5.034396"
-matrix  "s001-A 7onb-A  U(1,.)   0.194275 -0.871410  0.450446           31.577925"
-matrix  "s001-A 7onb-A  U(2,.)  -0.951997 -0.278223 -0.127646          386.352539"
-matrix  "s001-A 7onb-A  U(3,.)   0.236556 -0.404025 -0.883632          334.403687"
-matrix  "s001-A 3dm0-A  U(1,.)  -0.121669  0.664725 -0.737114          -13.005507"
-matrix  "s001-A 3dm0-A  U(2,.)   0.757849 -0.417365 -0.501469           -3.046972"
-matrix  "s001-A 3dm0-A  U(3,.)  -0.640985 -0.619634 -0.452981           52.842545"
-matrix  "s001-A 7kqq-B  U(1,.)  -0.841082 -0.171500  0.513000          -24.264538"
-matrix  "s001-A 7kqq-B  U(2,.)  -0.371939  0.871980 -0.318296           14.104410"
-matrix  "s001-A 7kqq-B  U(3,.)  -0.392738 -0.458518 -0.797194           39.607376"
-matrix  "s001-A 3azo-A  U(1,.)  -0.786299  0.613295  0.074856          -37.689800"
-matrix  "s001-A 3azo-A  U(2,.)   0.245160  0.198493  0.948945            9.475955"
-matrix  "s001-A 3azo-A  U(3,.)   0.567125  0.764506 -0.306430           29.503046"
-matrix  "s001-A 7qla-C  U(1,.)  -0.279975 -0.771172  0.571759           41.536366"
-matrix  "s001-A 7qla-C  U(2,.)  -0.339680  0.636627  0.692332          -61.826637"
-matrix  "s001-A 7qla-C  U(3,.)  -0.897904 -0.000380 -0.440191          121.134140"
-matrix  "s001-A 6yhk-A  U(1,.)   0.789471 -0.178178 -0.587358           26.971544"
-matrix  "s001-A 6yhk-A  U(2,.)   0.491379 -0.389968  0.778763            6.681679"
-matrix  "s001-A 6yhk-A  U(3,.)  -0.367809 -0.903426 -0.220315           26.121878"
-matrix  "s001-A 6stx-C  U(1,.)   0.718435  0.695444 -0.014407          -49.925812"
-matrix  "s001-A 6stx-C  U(2,.)  -0.675333  0.692397 -0.253993           32.261929"
-matrix  "s001-A 6stx-C  U(3,.)  -0.166662  0.192207  0.967099          -54.808769"
-matrix  "s001-A 4a2m-B  U(1,.)  -0.196105  0.857228 -0.476133           16.373655"
-matrix  "s001-A 4a2m-B  U(2,.)   0.893792 -0.043460 -0.446372           -9.899938"
-matrix  "s001-A 4a2m-B  U(3,.)  -0.403335 -0.513099 -0.757661           14.366670"
-matrix  "s001-A 4zn4-B  U(1,.)   0.548609 -0.301617  0.779779          -30.309748"
-matrix  "s001-A 4zn4-B  U(2,.)  -0.328591 -0.935395 -0.130631           54.878613"
-matrix  "s001-A 4zn4-B  U(3,.)   0.768802 -0.184563 -0.612275            1.804295"
-matrix  "s001-A 7wb4-c  U(1,.)   0.244732 -0.023136 -0.969315          125.097908"
-matrix  "s001-A 7wb4-c  U(2,.)   0.437288 -0.889635  0.131641           64.279869"
-matrix  "s001-A 7wb4-c  U(3,.)  -0.865381 -0.456087 -0.207605          424.588562"
-matrix  "s001-A 4asc-A  U(1,.)   0.434621 -0.073242  0.897630           -9.428212"
-matrix  "s001-A 4asc-A  U(2,.)   0.423451 -0.863028 -0.275448          -11.083357"
-matrix  "s001-A 4asc-A  U(3,.)   0.794855  0.499817 -0.344076           -3.265554"
-matrix  "s001-A 6rw8-B  U(1,.)  -0.022436  0.967528 -0.251765         -157.156677"
-matrix  "s001-A 6rw8-B  U(2,.)  -0.384463  0.224113  0.895523          -83.378510"
-matrix  "s001-A 6rw8-B  U(3,.)   0.922868  0.116886  0.366951         -286.312958"
-matrix  "s001-A 6exp-F  U(1,.)  -0.352557  0.686962 -0.635442          -44.448860"
-matrix  "s001-A 6exp-F  U(2,.)  -0.767502 -0.600768 -0.223651           -5.217751"
-matrix  "s001-A 6exp-F  U(3,.)  -0.535392  0.408853  0.739049           -2.632256"
-matrix  "s001-A 2l6o-A  U(1,.)   0.489261 -0.810810  0.321263           -9.906673"
-matrix  "s001-A 2l6o-A  U(2,.)  -0.811946 -0.288991  0.507176           -3.110925"
-matrix  "s001-A 2l6o-A  U(3,.)  -0.318381 -0.508990 -0.799727            6.714679"
-matrix  "s001-A 6jt5-A  U(1,.)   0.846552 -0.532172  0.011985          -21.644648"
-matrix  "s001-A 6jt5-A  U(2,.)   0.280423  0.426718 -0.859811           23.251265"
-matrix  "s001-A 6jt5-A  U(3,.)   0.452453  0.731235  0.510472          -51.436646"
-matrix  "s001-A 6r3u-A  U(1,.)  -0.111057 -0.396103 -0.911465          -59.800972"
-matrix  "s001-A 6r3u-A  U(2,.)   0.590647  0.711280 -0.381074           14.375842"
-matrix  "s001-A 6r3u-A  U(3,.)   0.799251 -0.580675  0.154964          -14.231105"
-matrix  "s001-A 1k32-A  U(1,.)  -0.105352  0.179837 -0.978039          -13.937985"
-matrix  "s001-A 1k32-A  U(2,.)  -0.065911 -0.982612 -0.173578          -10.426063"
-matrix  "s001-A 1k32-A  U(3,.)  -0.992248  0.046177  0.115373          -49.831554"
-matrix  "s001-A 1gxd-A  U(1,.)   0.029187 -0.750966  0.659696           -1.955618"
-matrix  "s001-A 1gxd-A  U(2,.)  -0.973383  0.128736  0.189613           51.477184"
-matrix  "s001-A 1gxd-A  U(3,.)  -0.227319 -0.647671 -0.727220           53.100239"
-matrix  "s001-A 3kvp-D  U(1,.)   0.494049 -0.839326 -0.226818           36.099476"
-matrix  "s001-A 3kvp-D  U(2,.)  -0.804604 -0.342529 -0.485063           65.562477"
-matrix  "s001-A 3kvp-D  U(3,.)   0.329434  0.422144 -0.844552           32.606888"
-matrix  "s001-A 7qe7-A  U(1,.)  -0.781203  0.544189  0.305908          -85.966301"
-matrix  "s001-A 7qe7-A  U(2,.)   0.024841  0.516730 -0.855788           97.760422"
-matrix  "s001-A 7qe7-A  U(3,.)  -0.623783 -0.660945 -0.417189          343.288757"
-matrix  "s001-A 3hbb-D  U(1,.)   0.539440 -0.131340  0.831718          -76.598511"
-matrix  "s001-A 3hbb-D  U(2,.)   0.349618 -0.863653 -0.363141            3.370368"
-matrix  "s001-A 3hbb-D  U(3,.)   0.766010  0.486676 -0.419970          -24.184120"
-matrix  "s001-A 1sqj-B  U(1,.)   0.172782  0.516295  0.838800          -96.350830"
-matrix  "s001-A 1sqj-B  U(2,.)   0.972796 -0.222876 -0.063200           13.240175"
-matrix  "s001-A 1sqj-B  U(3,.)   0.154319  0.826901 -0.540759          -20.085915"
-matrix  "s001-A 3kya-A  U(1,.)  -0.970346  0.123834 -0.207593            9.845682"
-matrix  "s001-A 3kya-A  U(2,.)  -0.241327 -0.447233  0.861246           21.598080"
-matrix  "s001-A 3kya-A  U(3,.)   0.013809  0.885804  0.463855          -38.716202"
-matrix  "s001-A 5v1v-A  U(1,.)   0.914126  0.389009  0.114218           -4.079196"
-matrix  "s001-A 5v1v-A  U(2,.)   0.085927 -0.461213  0.883119           -3.237310"
-matrix  "s001-A 5v1v-A  U(3,.)   0.396220 -0.797468 -0.455033           -0.092033"
-matrix  "s001-A 4wl2-A  U(1,.)  -0.443676  0.594415 -0.670688            5.823534"
-matrix  "s001-A 4wl2-A  U(2,.)   0.146606  0.786438  0.600018          -34.049809"
-matrix  "s001-A 4wl2-A  U(3,.)   0.884114  0.167887 -0.436069            5.492486"
-matrix  "s001-A 3eps-A  U(1,.)   0.738453 -0.493834 -0.459146          -56.101788"
-matrix  "s001-A 3eps-A  U(2,.)   0.227393  0.823408 -0.519896            6.923893"
-matrix  "s001-A 3eps-A  U(3,.)   0.634807  0.279512  0.720342          -38.351654"
-matrix  "s001-A 5gpo-B  U(1,.)   0.486066 -0.873017  0.039777          -20.554676"
-matrix  "s001-A 5gpo-B  U(2,.)  -0.088379 -0.003823  0.996080          -58.122578"
-matrix  "s001-A 5gpo-B  U(3,.)  -0.869442 -0.487675 -0.079014           88.020897"
-matrix  "s001-A 7nky-O  U(1,.)   0.071028 -0.916651 -0.393326          230.035873"
-matrix  "s001-A 7nky-O  U(2,.)   0.486015  0.376151 -0.788860         -140.802094"
-matrix  "s001-A 7nky-O  U(3,.)   0.871059 -0.135132  0.472224         -207.360397"
```
