## Supplementary material for "T6SS-associated Rhs toxin containers: Structural and functional insights into bacterial weaponry and self-protection": jackhmmer results for Vibrio parahaemolyticus VIR

```
hmmsearch results for job 5CC04F34-1B13-11EE-B011-25A1D2021FDD.2:

Target Num-hits Bias Bit-Score E-value Tax-Id Species Description
================================================================================================================
Q87PI5_VIBPA 2	3.4	220.3	6.2e-62	223926	Vibrio parahaemolyticus serotype O3:K6 (strain RIMD 2210633)	Putative Rhs-family protein      
----------------------------------------------------------------------------------------------------------------	
Target-env-start	Target-env-end	Target-ali-start	Target-ali-end	Query-start	Query-end	E-value 	
----------------------------------------------------------------------------------------------------------------		
1132	1249	1132	1249	1	118	
QUERY  LCeeGlkrLskmlaelqaqsdvpqevkdkiLeaakessvgedgvrsqvkirkPkgknkiryeydldhidcekneitlyRhinysdGskkevqyvvgiEefvnihefvkvqkcdaqvyd
MATCH  LCeeGlkrL++mlae+qaqsdvpqev+d+iLeaakessvgedgvrsqvkirkP+gkn+iryeydldhidc+kneit+yRhinysdGsk+++qy+vgiE fv+i++fv+vqkcdaqvyd
PP     8*******************************************************************************************************************97
TARGET LCEEGLKRLQQMLAEYQAQSDVPQEVCDQILEAAKESSVGEDGVRSQVKIRKPNGKNNIRYEYDLDHIDCKKNEITFYRHINYSDGSKRKIQYTVGIEGFVDIYDFVNVQKCDAQVYD
----------------------------------------------------------------------------------------------------------------
================================================================================================================

A0A8B5SLC4_VIBPH 2	3.4	220.3	6.2e-62	670	Vibrio parahaemolyticus	Type IV secretion protein Rhs      
----------------------------------------------------------------------------------------------------------------	
Target-env-start	Target-env-end	Target-ali-start	Target-ali-end	Query-start	Query-end	E-value 	
----------------------------------------------------------------------------------------------------------------		
1132	1249	1132	1249	1	118	
QUERY  LCeeGlkrLskmlaelqaqsdvpqevkdkiLeaakessvgedgvrsqvkirkPkgknkiryeydldhidcekneitlyRhinysdGskkevqyvvgiEefvnihefvkvqkcdaqvyd
MATCH  LCeeGlkrL++mlae+qaqsdvpqev+d+iLeaakessvgedgvrsqvkirkP+gkn+iryeydldhidc+kneit+yRhinysdGsk+++qy+vgiE fv+i++fv+vqkcdaqvyd
PP     8*******************************************************************************************************************97
TARGET LCEEGLKRLQQMLAEYQAQSDVPQEVCDQILEAAKESSVGEDGVRSQVKIRKPNGKNNIRYEYDLDHIDCKKNEITFYRHINYSDGSKRKIQYTVGIEGFVDIYDFVNVQKCDAQVYD
----------------------------------------------------------------------------------------------------------------
================================================================================================================

A0A227JDU1_VIBPH 2	2.6	216.0	1.3e-60	670	Vibrio parahaemolyticus	Type IV secretion protein Rhs (Fragment)      
----------------------------------------------------------------------------------------------------------------	
Target-env-start	Target-env-end	Target-ali-start	Target-ali-end	Query-start	Query-end	E-value 	
----------------------------------------------------------------------------------------------------------------		
459	576	459	576	1	118	
QUERY  LCeeGlkrLskmlaelqaqsdvpqevkdkiLeaakessvgedgvrsqvkirkPkgknkiryeydldhidcekneitlyRhinysdGskkevqyvvgiEefvnihefvkvqkcdaqvyd
MATCH  LCeeGlk L++mlae+qaq dvpqev+d+iLeaakessvgedgvrsqvkirkP gkn iryeydldhidc+kneit+yRhinysdGsk+++qy+vgiE fv+i++fv+vqkcdaqvyd
PP     8*******************************************************************************************************************97
TARGET LCEEGLKXLQQMLAEYQAQXDVPQEVCDQILEAAKESSVGEDGVRSQVKIRKPXGKNXIRYEYDLDHIDCKKNEITFYRHINYSDGSKRKIQYTVGIEGFVDIYDFVNVQKCDAQVYD
----------------------------------------------------------------------------------------------------------------
================================================================================================================

A0A829T3S9_9VIBR 3	5.8	214.0	5.3e-60	1298600	Vibrio sp. JCM 18905	Rhs family protein      
----------------------------------------------------------------------------------------------------------------	
Target-env-start	Target-env-end	Target-ali-start	Target-ali-end	Query-start	Query-end	E-value 	
----------------------------------------------------------------------------------------------------------------		
420	534	420	527	1	109	
QUERY  LCeeGlkrLskmlaelqaqsdvpqevkdkiLeaakessvgedgvrsqvkirkPkgknkiryeydldhidcekneitlyRhinysdGskkevqyvvgiEefvnihefvkv
MATCH  LCeeGlkrL++mlae+qaq++vpqev+d+iLeaakessvgedgvrsqvkirkP+gkn+iryeydldhidcekneit+yRhin+sdGs++evqyvvgiEefvn+h+f  +
PP     8********************************************************************************************************93.3
TARGET LCEEGLKRLQQMLAEYQAQNNVPQEVCDQILEAAKESSVGEDGVRSQVKIRKPNGKNNIRYEYDLDHIDCEKNEITFYRHINHSDGSRHEVQYVVGIEEFVNAHVFD-S
----------------------------------------------------------------------------------------------------------------
================================================================================================================

A0A6F8VML7_VIBAL 2	2.5	212.0	2.2e-59	663	Vibrio alginolyticus	Type IV secretion protein Rhs      
----------------------------------------------------------------------------------------------------------------	
Target-env-start	Target-env-end	Target-ali-start	Target-ali-end	Query-start	Query-end	E-value 	
----------------------------------------------------------------------------------------------------------------		
1132	1246	1132	1239	1	109	
QUERY  LCeeGlkrLskmlaelqaqsdvpqevkdkiLeaakessvgedgvrsqvkirkPkgknkiryeydldhidcekneitlyRhinysdGskkevqyvvgiEefvnihefvkv
MATCH  LCeeGlkrL++mlae+qaq++vpqev+d+iLeaakessvgedgvrsqvkirkPkgkn+iryeydldhidce+neit+yRhin+sdGs++evqyvvgiEefvn+h+f  +
PP     8********************************************************************************************************93.3
TARGET LCEEGLKRLQQMLAEYQAQNNVPQEVCDQILEAAKESSVGEDGVRSQVKIRKPKGKNHIRYEYDLDHIDCERNEITFYRHINHSDGSRHEVQYVVGIEEFVNAHVFD-S
----------------------------------------------------------------------------------------------------------------
================================================================================================================

A0A7T4U838_VIBPH 1	1.3	210.8	5.4e-59	670	Vibrio parahaemolyticus	RHS repeat protein      
----------------------------------------------------------------------------------------------------------------	
Target-env-start	Target-env-end	Target-ali-start	Target-ali-end	Query-start	Query-end	E-value 	
----------------------------------------------------------------------------------------------------------------		
1132	1246	1132	1239	1	109	
QUERY  LCeeGlkrLskmlaelqaqsdvpqevkdkiLeaakessvgedgvrsqvkirkPkgknkiryeydldhidcekneitlyRhinysdGskkevqyvvgiEefvnihefvkv
MATCH  LCeeGlkrL++mlae+qaq++vpqev+d+iLeaakessvgedgvrsqvkirkPkgkn+iryeydldhidce+neit+yRhin+sdGs++evqyvvgiEefvn+h+f  +
PP     8********************************************************************************************************93.3
TARGET LCEEGLKRLQQMLAEYQAQNNVPQEVCDQILEAAKESSVGEDGVRSQVKIRKPKGKNHIRYEYDLDHIDCERNEITFYRHINHSDGSRHEVQYVVGIEEFVNAHVFD-S
----------------------------------------------------------------------------------------------------------------
================================================================================================================

A0A7T4YL27_VIBPH 1	1.3	210.6	6.2e-59	670	Vibrio parahaemolyticus	RHS repeat protein      
----------------------------------------------------------------------------------------------------------------	
Target-env-start	Target-env-end	Target-ali-start	Target-ali-end	Query-start	Query-end	E-value 	
----------------------------------------------------------------------------------------------------------------		
1132	1246	1132	1239	1	109	
QUERY  LCeeGlkrLskmlaelqaqsdvpqevkdkiLeaakessvgedgvrsqvkirkPkgknkiryeydldhidcekneitlyRhinysdGskkevqyvvgiEefvnihefvkv
MATCH  LCeeGlkrL++mla++qaq++vpqev+d+iLeaakessvgedgvrsqvkirkPkgkn+iryeydldhidce+neit+yRhin+sdGs++evqyvvgiEefvn+h+f  +
PP     8********************************************************************************************************93.3
TARGET LCEEGLKRLQQMLADYQAQNNVPQEVCDQILEAAKESSVGEDGVRSQVKIRKPKGKNHIRYEYDLDHIDCERNEITFYRHINHSDGSRHEVQYVVGIEEFVNAHVFD-S
----------------------------------------------------------------------------------------------------------------
================================================================================================================

A0A2S1M9K2_VIBPH 1	1.3	210.6	6.2e-59	670	Vibrio parahaemolyticus	Type IV secretion protein Rhs      
----------------------------------------------------------------------------------------------------------------	
Target-env-start	Target-env-end	Target-ali-start	Target-ali-end	Query-start	Query-end	E-value 	
----------------------------------------------------------------------------------------------------------------		
1132	1246	1132	1239	1	109	
QUERY  LCeeGlkrLskmlaelqaqsdvpqevkdkiLeaakessvgedgvrsqvkirkPkgknkiryeydldhidcekneitlyRhinysdGskkevqyvvgiEefvnihefvkv
MATCH  LCeeGlkrL++mla++qaq++vpqev+d+iLeaakessvgedgvrsqvkirkPkgkn+iryeydldhidce+neit+yRhin+sdGs++evqyvvgiEefvn+h+f  +
PP     8********************************************************************************************************93.3
TARGET LCEEGLKRLQQMLADYQAQNNVPQEVCDQILEAAKESSVGEDGVRSQVKIRKPKGKNHIRYEYDLDHIDCERNEITFYRHINHSDGSRHEVQYVVGIEEFVNAHVFD-S
----------------------------------------------------------------------------------------------------------------
================================================================================================================

A0A7Y0XGF6_VIBPH 1	1.6	210.4	7.2e-59	670	Vibrio parahaemolyticus	RHS repeat protein      
----------------------------------------------------------------------------------------------------------------	
Target-env-start	Target-env-end	Target-ali-start	Target-ali-end	Query-start	Query-end	E-value 	
----------------------------------------------------------------------------------------------------------------		
1132	1246	1132	1239	1	109	
QUERY  LCeeGlkrLskmlaelqaqsdvpqevkdkiLeaakessvgedgvrsqvkirkPkgknkiryeydldhidcekneitlyRhinysdGskkevqyvvgiEefvnihefvkv
MATCH  LCeeGlkrL++mla++qaq++vpqev+d+iLeaakessvgedgvrsqvkirkP+gkn+iryeydldhidc+kneit+yRhin+sdGs++evqyvvgiEefvn+h+f  +
PP     8********************************************************************************************************93.3
TARGET LCEEGLKRLQQMLADYQAQNNVPQEVCDQILEAAKESSVGEDGVRSQVKIRKPNGKNNIRYEYDLDHIDCKKNEITFYRHINHSDGSRHEVQYVVGIEEFVNAHVFD-S
----------------------------------------------------------------------------------------------------------------
================================================================================================================

A0A7H5CRE8_VIBPH 2	3.4	209.7	1.2e-58	670	Vibrio parahaemolyticus	Type IV secretion protein Rhs      
----------------------------------------------------------------------------------------------------------------	
Target-env-start	Target-env-end	Target-ali-start	Target-ali-end	Query-start	Query-end	E-value 	
----------------------------------------------------------------------------------------------------------------		
1132	1246	1132	1239	1	109	
QUERY  LCeeGlkrLskmlaelqaqsdvpqevkdkiLeaakessvgedgvrsqvkirkPkgknkiryeydldhidcekneitlyRhinysdGskkevqyvvgiEefvnihefvkv
MATCH  LCeeGlkrL++mlae+qaq++vpqev+d+iLeaakessvgedgvrsqvkirkPkgkn+iryeydldhidc+kneit+yRhin+sdGs++evqyvvgiEefvn+h+f  +
PP     8********************************************************************************************************93.3
TARGET LCEEGLKRLQQMLAEYQAQNNVPQEVCDQILEAAKESSVGEDGVRSQVKIRKPKGKNHIRYEYDLDHIDCKKNEITFYRHINHSDGSRHEVQYVVGIEEFVNAHVFD-S
----------------------------------------------------------------------------------------------------------------
================================================================================================================

A0A7T1BL00_VIBPH 2	3.4	209.4	1.5e-58	670	Vibrio parahaemolyticus	RHS repeat protein      
----------------------------------------------------------------------------------------------------------------	
Target-env-start	Target-env-end	Target-ali-start	Target-ali-end	Query-start	Query-end	E-value 	
----------------------------------------------------------------------------------------------------------------		
1132	1246	1132	1239	1	109	
QUERY  LCeeGlkrLskmlaelqaqsdvpqevkdkiLeaakessvgedgvrsqvkirkPkgknkiryeydldhidcekneitlyRhinysdGskkevqyvvgiEefvnihefvkv
MATCH  LCeeGlkrL++mlae+qaq++vpqev+d+iLeaakessvgedgvrsqvkirkP+gkn+iryeydldhidcekneit+yRhin+sdGs++evqyvvgiEefvn+h+f  +
PP     8********************************************************************************************************93.3
TARGET LCEEGLKRLQQMLAEYQAQNNVPQEVCDQILEAAKESSVGEDGVRSQVKIRKPNGKNNIRYEYDLDHIDCEKNEITFYRHINHSDGSRHEVQYVVGIEEFVNAHVFD-S
----------------------------------------------------------------------------------------------------------------
================================================================================================================

A0A7Y0SBY8_VIBPH 2	3.0	209.3	1.5e-58	670	Vibrio parahaemolyticus	RHS repeat protein      
----------------------------------------------------------------------------------------------------------------	
Target-env-start	Target-env-end	Target-ali-start	Target-ali-end	Query-start	Query-end	E-value 	
----------------------------------------------------------------------------------------------------------------		
1132	1246	1132	1239	1	109	
QUERY  LCeeGlkrLskmlaelqaqsdvpqevkdkiLeaakessvgedgvrsqvkirkPkgknkiryeydldhidcekneitlyRhinysdGskkevqyvvgiEefvnihefvkv
MATCH  LCeeGlkrL++mlae+qaq++vpqev+d+iLeaakessvgedgvrsqvkirkPkgkn+iryeydldhidce+neit+yRhin+sdGs++evqyvvgiEefvn+h+f  +
PP     8********************************************************************************************************93.3
TARGET LCEEGLKRLQQMLAEYQAQNNVPQEVCDQILEAAKESSVGEDGVRSQVKIRKPKGKNHIRYEYDLDHIDCERNEITFYRHINHSDGSRHEVQYVVGIEEFVNAHVFD-S
----------------------------------------------------------------------------------------------------------------
================================================================================================================

A0A7Y3Q5P5_9VIBR 2	1.2	209.2	1.6e-58	2591010	Vibrio sp. 1-2 (7-a)	RHS repeat-associated core domain-containing protein      
----------------------------------------------------------------------------------------------------------------	
Target-env-start	Target-env-end	Target-ali-start	Target-ali-end	Query-start	Query-end	E-value 	
----------------------------------------------------------------------------------------------------------------		
1132	1247	1132	1239	1	109	
QUERY  LCeeGlkrLskmlaelqaqsdvpqevkdkiLeaakessvgedgvrsqvkirkPkgknkiryeydldhidcekneitlyRhinysdGskkevqyvvgiEefvnihefvkv
MATCH  LCeeGlkrL++mlae+qaqsdvpqev+d+iLeaakessvgedgvrsqvkirkPkgkn+iryeydldhidcekneit+yRhin+sdGs++evqyvvgiEefvn+h+f  +
PP     8********************************************************************************************************94.3
TARGET LCEEGLKRLQQMLAEYQAQSDVPQEVCDQILEAAKESSVGEDGVRSQVKIRKPKGKNHIRYEYDLDHIDCEKNEITFYRHINHSDGSRHEVQYVVGIEEFVNAHVFD-S
----------------------------------------------------------------------------------------------------------------
================================================================================================================

A0A0N8HLJ2_VIBAL 1	0.8	208.5	2.7e-58	663	Vibrio alginolyticus	Type IV secretion protein Rhs      
----------------------------------------------------------------------------------------------------------------	
Target-env-start	Target-env-end	Target-ali-start	Target-ali-end	Query-start	Query-end	E-value 	
----------------------------------------------------------------------------------------------------------------		
1132	1246	1132	1239	1	109	
QUERY  LCeeGlkrLskmlaelqaqsdvpqevkdkiLeaakessvgedgvrsqvkirkPkgknkiryeydldhidcekneitlyRhinysdGskkevqyvvgiEefvnihefvkv
MATCH  LCeeGlkrL +mlae+qaqsdvpqev+d+iLeaakessvgedgvrsqvkirkPkgkn+iryeydldhidce+neit+yRhin+sdGs++evqyvvgiEefvn+h+f  +
PP     8********************************************************************************************************93.3
TARGET LCEEGLKRLGQMLAEYQAQSDVPQEVCDQILEAAKESSVGEDGVRSQVKIRKPKGKNHIRYEYDLDHIDCERNEITFYRHINHSDGSRHEVQYVVGIEEFVNAHVFD-S
----------------------------------------------------------------------------------------------------------------
================================================================================================================

A0A7Y0RYS9_VIBAL 2	1.1	208.0	4.0e-58	663	Vibrio alginolyticus	RHS repeat protein      
----------------------------------------------------------------------------------------------------------------	
Target-env-start	Target-env-end	Target-ali-start	Target-ali-end	Query-start	Query-end	E-value 	
----------------------------------------------------------------------------------------------------------------		
1132	1248	1132	1240	1	110	
QUERY  LCeeGlkrLskmlaelqaqsdvpqevkdkiLeaakessvgedgvrsqvkirkPkgknkiryeydldhidcekneitlyRhinysdGskkevqyvvgiEefvnihefvkvq
MATCH  LCeeGlkrL +mlae+qaqsdvpqev+d+iLeaakessvgedgvrsqvkirkPkgkn+iryeydldhidcekneit+yRhin+sdGsk+evqyvvgiEefvn+h+f  ++
PP     8********************************************************************************************************94.33
TARGET LCEEGLKRLGQMLAEYQAQSDVPQEVCDQILEAAKESSVGEDGVRSQVKIRKPKGKNHIRYEYDLDHIDCEKNEITFYRHINHSDGSKHEVQYVVGIEEFVNAHVFD-SE
----------------------------------------------------------------------------------------------------------------
================================================================================================================

A0A7Y4AZ89_VIBAL 2	1.1	207.9	4.1e-58	663	Vibrio alginolyticus	RHS repeat protein      
----------------------------------------------------------------------------------------------------------------	
Target-env-start	Target-env-end	Target-ali-start	Target-ali-end	Query-start	Query-end	E-value 	
----------------------------------------------------------------------------------------------------------------		
1132	1248	1132	1240	1	110	
QUERY  LCeeGlkrLskmlaelqaqsdvpqevkdkiLeaakessvgedgvrsqvkirkPkgknkiryeydldhidcekneitlyRhinysdGskkevqyvvgiEefvnihefvkvq
MATCH  LCeeGlkrL +mlae+qaqsdvpqev+d+iLeaakessvgedgvrsqvkirkPkgkn+iryeydldhidcekneit+yRhin+sdGsk+evqyvvgiEefvn+h+f +++
PP     8********************************************************************************************************9.443
TARGET LCEEGLKRLGQMLAEYQAQSDVPQEVCDQILEAAKESSVGEDGVRSQVKIRKPKGKNHIRYEYDLDHIDCEKNEITFYRHINHSDGSKHEVQYVVGIEEFVNAHVF-DSE
----------------------------------------------------------------------------------------------------------------
================================================================================================================

A0A0D1GQY3_VIBPH 2	3.2	207.6	5.1e-58	1288792	Vibrio parahaemolyticus 901128	Whole genome shotgun sequence      
----------------------------------------------------------------------------------------------------------------	
Target-env-start	Target-env-end	Target-ali-start	Target-ali-end	Query-start	Query-end	E-value 	
----------------------------------------------------------------------------------------------------------------		
1132	1246	1132	1239	1	109	
QUERY  LCeeGlkrLskmlaelqaqsdvpqevkdkiLeaakessvgedgvrsqvkirkPkgknkiryeydldhidcekneitlyRhinysdGskkevqyvvgiEefvnihefvkv
MATCH  LCeeGlkrL++ml+e+qaqsdvpqev+d+iLeaakessvgedgvrsqvkirkP+gkn+iryeydldhidc+kneit+yRhin+sdGs++evqyvvgiEefvn+h+f  +
PP     8********************************************************************************************************93.3
TARGET LCEEGLKRLQQMLTEYQAQSDVPQEVCDQILEAAKESSVGEDGVRSQVKIRKPNGKNNIRYEYDLDHIDCKKNEITFYRHINHSDGSRHEVQYVVGIEEFVNAHVFD-S
----------------------------------------------------------------------------------------------------------------
================================================================================================================

A0A1W6W288_VIBAL 1	0.8	207.5	5.4e-58	663	Vibrio alginolyticus	Type IV secretion protein Rhs      
----------------------------------------------------------------------------------------------------------------	
Target-env-start	Target-env-end	Target-ali-start	Target-ali-end	Query-start	Query-end	E-value 	
----------------------------------------------------------------------------------------------------------------		
1132	1246	1132	1239	1	109	
QUERY  LCeeGlkrLskmlaelqaqsdvpqevkdkiLeaakessvgedgvrsqvkirkPkgknkiryeydldhidcekneitlyRhinysdGskkevqyvvgiEefvnihefvkv
MATCH  LCeeGlkrL +mlae+qaqsdvpqev+d+iLeaakessvgedgvrsqvkirkPkgkn+iryeydldhidce+neit+yRhin+sdG+++evqyvvgiEefvn+h+f  +
PP     8********************************************************************************************************93.3
TARGET LCEEGLKRLGQMLAEYQAQSDVPQEVCDQILEAAKESSVGEDGVRSQVKIRKPKGKNHIRYEYDLDHIDCERNEITFYRHINHSDGTRHEVQYVVGIEEFVNAHVFD-S
----------------------------------------------------------------------------------------------------------------
================================================================================================================

A0A249W5Y5_VIBPH 2	3.3	207.5	5.7e-58	670	Vibrio parahaemolyticus	RHS repeat protein      
----------------------------------------------------------------------------------------------------------------	
Target-env-start	Target-env-end	Target-ali-start	Target-ali-end	Query-start	Query-end	E-value 	
----------------------------------------------------------------------------------------------------------------		
1132	1246	1132	1239	1	109	
QUERY  LCeeGlkrLskmlaelqaqsdvpqevkdkiLeaakessvgedgvrsqvkirkPkgknkiryeydldhidcekneitlyRhinysdGskkevqyvvgiEefvnihefvkv
MATCH  LCeeGlkrL++ml+e+qaqsdvpqev+d+iLeaakessvgedgvrsqvkirkP+gkn+iryeydldhidc+kneit+yRhin+sdGs++evqyvvgiEefvn+h+f  +
PP     8********************************************************************************************************93.3
TARGET LCEEGLKRLQQMLTEYQAQSDVPQEVCDQILEAAKESSVGEDGVRSQVKIRKPNGKNNIRYEYDLDHIDCKKNEITFYRHINHSDGSRHEVQYVVGIEEFVNAHVFD-S
----------------------------------------------------------------------------------------------------------------
================================================================================================================

A0A2I3C1U6_VIBAX 2	1.6	207.2	7.0e-58	1219076	Vibrio alginolyticus (strain ATCC 17749 / DSM 2171 / NBRC 15630 / NCIMB 1903 / NCTC 12160 / XII-53)	Putative Rhs-family protein      
----------------------------------------------------------------------------------------------------------------	
Target-env-start	Target-env-end	Target-ali-start	Target-ali-end	Query-start	Query-end	E-value 	
----------------------------------------------------------------------------------------------------------------		
1132	1246	1132	1239	1	109	
QUERY  LCeeGlkrLskmlaelqaqsdvpqevkdkiLeaakessvgedgvrsqvkirkPkgknkiryeydldhidcekneitlyRhinysdGskkevqyvvgiEefvnihefvkv
MATCH  LCeeGlkrL +mla +qaqsdvpqev+d+iLeaakessvgedgvrsqvkirkPkgkn+iryeydldhidcekneit+yRhin+sdGs++evqyvvgiEefvn+h+f  +
PP     8********************************************************************************************************93.3
TARGET LCEEGLKRLGQMLAAYQAQSDVPQEVCDQILEAAKESSVGEDGVRSQVKIRKPKGKNHIRYEYDLDHIDCEKNEITFYRHINHSDGSRHEVQYVVGIEEFVNAHVFD-S
----------------------------------------------------------------------------------------------------------------
================================================================================================================

A0A7H8DQ50_VIBAL 2	1.7	207.0	8.0e-58	663	Vibrio alginolyticus	RHS repeat protein      
----------------------------------------------------------------------------------------------------------------	
Target-env-start	Target-env-end	Target-ali-start	Target-ali-end	Query-start	Query-end	E-value 	
----------------------------------------------------------------------------------------------------------------		
1132	1246	1132	1239	1	109	
QUERY  LCeeGlkrLskmlaelqaqsdvpqevkdkiLeaakessvgedgvrsqvkirkPkgknkiryeydldhidcekneitlyRhinysdGskkevqyvvgiEefvnihefvkv
MATCH  LCeeGlkrL +mlae+qaqsdvpqev+d+iLeaakessvgedgvrsqvkirkPkgkn+iryeydldhidce+neit+yRhin+sdG+++evqyvvgiEefvn+h+f  +
PP     8********************************************************************************************************93.3
TARGET LCEEGLKRLGQMLAEYQAQSDVPQEVCDQILEAAKESSVGEDGVRSQVKIRKPKGKNHIRYEYDLDHIDCERNEITFYRHINHSDGTRHEVQYVVGIEEFVNAHVFD-S
----------------------------------------------------------------------------------------------------------------
================================================================================================================

S5ISL1_VIBPH 2	2.5	206.7	9.8e-58	1338034	Vibrio parahaemolyticus O1:Kuk str. FDA_R31	Type IV secretion protein Rhs      
----------------------------------------------------------------------------------------------------------------	
Target-env-start	Target-env-end	Target-ali-start	Target-ali-end	Query-start	Query-end	E-value 	
----------------------------------------------------------------------------------------------------------------		
1132	1246	1132	1239	1	109	
QUERY  LCeeGlkrLskmlaelqaqsdvpqevkdkiLeaakessvgedgvrsqvkirkPkgknkiryeydldhidcekneitlyRhinysdGskkevqyvvgiEefvnihefvkv
MATCH  LCeeGlkrL++mlae+qaq++vpqe++d+iLeaakessvgedgvrsqvkirkP+gkn+iryeydldhidcekneit+yRhin+sdG ++evqyvvgiEefvn+h+f  +
PP     8********************************************************************************************************93.3
TARGET LCEEGLKRLQQMLAEYQAQNNVPQELCDQILEAAKESSVGEDGVRSQVKIRKPNGKNNIRYEYDLDHIDCEKNEITFYRHINHSDGCRHEVQYVVGIEEFVNAHVFD-S
----------------------------------------------------------------------------------------------------------------
================================================================================================================

A0A7M2S4H3_9VIBR 2	1.4	206.1	1.6e-57	50719	Vibrio diabolicus	RHS repeat protein      
----------------------------------------------------------------------------------------------------------------	
Target-env-start	Target-env-end	Target-ali-start	Target-ali-end	Query-start	Query-end	E-value 	
----------------------------------------------------------------------------------------------------------------		
1132	1248	1132	1240	1	110	
QUERY  LCeeGlkrLskmlaelqaqsdvpqevkdkiLeaakessvgedgvrsqvkirkPkgknkiryeydldhidcekneitlyRhinysdGskkevqyvvgiEefvnihefvkvq
MATCH  LCeeGlkrL++mlae+qaq++vpqev+d+iLeaakessvge gvrsqvkirkP+gkn+iryeydldhidcekneit+yRhin+sdGsk+evqyvvgiEefvn+h+f +++
PP     8********************************************************************************************************9.443
TARGET LCEEGLKRLQQMLAEYQAQNNVPQEVCDQILEAAKESSVGEGGVRSQVKIRKPNGKNNIRYEYDLDHIDCEKNEITFYRHINHSDGSKHEVQYVVGIEEFVNAHVF-DSE
----------------------------------------------------------------------------------------------------------------
================================================================================================================

A0A4P8G109_9VIBR 3	1.3	204.7	4.2e-57	1208308	Vibrio neocaledonicus	RHS repeat protein      
----------------------------------------------------------------------------------------------------------------	
Target-env-start	Target-env-end	Target-ali-start	Target-ali-end	Query-start	Query-end	E-value 	
----------------------------------------------------------------------------------------------------------------		
1132	1248	1132	1240	1	110	
QUERY  LCeeGlkrLskmlaelqaqsdvpqevkdkiLeaakessvgedgvrsqvkirkPkgknkiryeydldhidcekneitlyRhinysdGskkevqyvvgiEefvnihefvkvq
MATCH  LCeeGlkrL++ml+e+qaqsdvpqev+d+iLeaakessvge gvrsqvkirkP+gkn+iryeydldhidcekneit+yRhin+sdGsk+evqyvvgiEefvn+h+f +++
PP     8********************************************************************************************************9.443
TARGET LCEEGLKRLQQMLTEYQAQSDVPQEVCDQILEAAKESSVGEGGVRSQVKIRKPNGKNNIRYEYDLDHIDCEKNEITFYRHINHSDGSKHEVQYVVGIEEFVNAHVF-DSE
----------------------------------------------------------------------------------------------------------------
================================================================================================================

A0A559NHB1_9VIBR 2	3.3	202.1	2.7e-56	1528101	Vibrio sp. ES.044	RHS repeat-associated protein      
----------------------------------------------------------------------------------------------------------------	
Target-env-start	Target-env-end	Target-ali-start	Target-ali-end	Query-start	Query-end	E-value 	
----------------------------------------------------------------------------------------------------------------		
1132	1247	1132	1243	1	112	
QUERY  LCeeGlkrLskmlaelqaqsdvpqevkdkiLeaakessvgedgvrsqvkirkPkgknkiryeydldhidcekneitlyRhinysdGskkevqyvvgiEefvnihefvkvqkc
MATCH  LCeeGlkrL++mlae+qaqsdvpqev+d+iLeaakessvgedgvrsqvkirkP+gkn+iryeydldhidcekneit+yRhinysdGsk+++q+vvgiEe+v+i+ ++k+q+ 
PP     8*********************************************************************************************************988765
TARGET LCEEGLKRLQQMLAEYQAQSDVPQEVCDQILEAAKESSVGEDGVRSQVKIRKPNGKNNIRYEYDLDHIDCEKNEITFYRHINYSDGSKRKIQHVVGIEEIVQIIPLNKSQRG
----------------------------------------------------------------------------------------------------------------
================================================================================================================

A0A0D1EWD5_VIBPH 2	3.7	201.1	5.3e-56	1288782	Vibrio parahaemolyticus VP766	Whole genome shotgun sequence      
----------------------------------------------------------------------------------------------------------------	
Target-env-start	Target-env-end	Target-ali-start	Target-ali-end	Query-start	Query-end	E-value 	
----------------------------------------------------------------------------------------------------------------		
1136	1251	1136	1246	1	111	
QUERY  LCeeGlkrLskmlaelqaqsdvpqevkdkiLeaakessvgedgvrsqvkirkPkgknkiryeydldhidcekneitlyRhinysdGskkevqyvvgiEefvnihefvkvqk
MATCH  LCeeGlkrL+kmlae+qaq++vpqev+d+iLeaakessvgedgvrsqvkirkPkgkn+iryeydldhidce+neit+yRhinysdG k++vqyvvgiEe+v+i+ ++k+q 
PP     8********************************************************************************************************988775
TARGET LCEEGLKRLQKMLAEYQAQNNVPQEVCDQILEAAKESSVGEDGVRSQVKIRKPKGKNHIRYEYDLDHIDCERNEITFYRHINYSDGIKRKVQYVVGIEEIVQIIPLNKSQS
----------------------------------------------------------------------------------------------------------------
================================================================================================================

D0X3K3_VIBAL 2	2.4	199.5	1.7e-55	674977	Vibrio alginolyticus 40B	Putative Rhs-family protein      
----------------------------------------------------------------------------------------------------------------	
Target-env-start	Target-env-end	Target-ali-start	Target-ali-end	Query-start	Query-end	E-value 	
----------------------------------------------------------------------------------------------------------------		
1132	1247	1132	1243	1	112	
QUERY  LCeeGlkrLskmlaelqaqsdvpqevkdkiLeaakessvgedgvrsqvkirkPkgknkiryeydldhidcekneitlyRhinysdGskkevqyvvgiEefvnihefvkvqkc
MATCH  LCeeGlkrL +mla +qaqsdvpqev+d+iLeaakessvgedgvrsqvkirkPkgkn+iryeydldhidcekneit+yRhinysdGsk+++q+vvgiEe+v+i+ ++k+q+ 
PP     8*********************************************************************************************************988765
TARGET LCEEGLKRLGQMLAAYQAQSDVPQEVCDQILEAAKESSVGEDGVRSQVKIRKPKGKNHIRYEYDLDHIDCEKNEITFYRHINYSDGSKRKIQHVVGIEEIVQIIPLNKSQRG
----------------------------------------------------------------------------------------------------------------
================================================================================================================

A0A7T4Q4H9_VIBPH 2	1.7	199.2	2.1e-55	670	Vibrio parahaemolyticus	RHS repeat protein      
----------------------------------------------------------------------------------------------------------------	
Target-env-start	Target-env-end	Target-ali-start	Target-ali-end	Query-start	Query-end	E-value 	
----------------------------------------------------------------------------------------------------------------		
1132	1248	1132	1240	1	110	
QUERY  LCeeGlkrLskmlaelqaqsdvpqevkdkiLeaakessvgedgvrsqvkirkPkgknkiryeydldhidcekneitlyRhinysdGskkevqyvvgiEefvnihefvkvq
MATCH  LCeeGlkrL+kmlae+qaqs+vpqe++d+iLeaakessvge gvrsqvkir+P+g+n+iryeydl+hid++kneit+yRhinysdG+k+evqyvvgiEefvn+h+f +++
PP     8********************************************************************************************************9.443
TARGET LCEEGLKRLQKMLAEYQAQSNVPQELCDRILEAAKESSVGEGGVRSQVKIRRPDGQNHIRYEYDLEHIDSQKNEITFYRHINYSDGRKHEVQYVVGIEEFVNAHVF-DSE
----------------------------------------------------------------------------------------------------------------
================================================================================================================

A7K3Q8_VIBAE 2	3.0	195.2	3.8e-54	150340	Vibrio antiquarius (strain Ex25)	Rhs family protein      
----------------------------------------------------------------------------------------------------------------	
Target-env-start	Target-env-end	Target-ali-start	Target-ali-end	Query-start	Query-end	E-value 	
----------------------------------------------------------------------------------------------------------------		
1132	1247	1132	1238	1	107	
QUERY  LCeeGlkrLskmlaelqaqsdvpqevkdkiLeaakessvgedgvrsqvkirkPkgknkiryeydldhidcekneitlyRhinysdGskkevqyvvgiEefvnihefv
MATCH  LCeeGlkrL++mlae+qaq++vpqev+d+iLeaakessvgedgvrsqvkir+P+g+n+iryeydl++id++kneit+yRhinysdG+k+ev++vv+iE+fvn+h++ 
PP     8*******************************************************************************************************884
TARGET LCEEGLKRLQQMLAEYQAQNNVPQEVCDQILEAAKESSVGEDGVRSQVKIRRPDGQNHIRYEYDLERIDSQKNEITFYRHINYSDGRKHEVHCVVKIEDFVNAHVID
----------------------------------------------------------------------------------------------------------------
================================================================================================================

A0A7Z2MSI7_VIBPH 2	2.8	194.2	7.6e-54	670	Vibrio parahaemolyticus	Type IV secretion protein Rhs      
----------------------------------------------------------------------------------------------------------------	
Target-env-start	Target-env-end	Target-ali-start	Target-ali-end	Query-start	Query-end	E-value 	
----------------------------------------------------------------------------------------------------------------		
1132	1247	1132	1238	1	107	
QUERY  LCeeGlkrLskmlaelqaqsdvpqevkdkiLeaakessvgedgvrsqvkirkPkgknkiryeydldhidcekneitlyRhinysdGskkevqyvvgiEefvnihefv
MATCH  LCeeGlkrL++mlae+qaq++vpqev+d+iLeaakessvgedg rsqvkir+P+g+n+iryey+l+hid++kneit+yRhinysdG+k+e+++vv+iE+fvn+h++ 
PP     8*******************************************************************************************************884
TARGET LCEEGLKRLQQMLAEYQAQNNVPQEVCDQILEAAKESSVGEDGARSQVKIRRPDGQNHIRYEYNLEHIDSQKNEITFYRHINYSDGRKREIHCVVKIEDFVNAHVID
----------------------------------------------------------------------------------------------------------------
================================================================================================================

A0A510I6M4_9VIBR 1	1.4	191.3	6.1e-53	190895	Vibrio rotiferianus	Type IV secretion protein Rhs      
----------------------------------------------------------------------------------------------------------------	
Target-env-start	Target-env-end	Target-ali-start	Target-ali-end	Query-start	Query-end	E-value 	
----------------------------------------------------------------------------------------------------------------		
1132	1247	1132	1239	1	109	
QUERY  LCeeGlkrLskmlaelqaqsdvpqevkdkiLeaakessvgedgvrsqvkirkPkgknkiryeydldhidcekneitlyRhinysdGskkevqyvvgiEefvnihefvkv
MATCH  LC+eGlkrLskml e+ +q +vp+e++d++L+aake+svgedgvrsqvkirkP+gkn+iryeyd+dhidc+kneit+yRhin+sdGsk++vqyvvgiEefvn+h++ ++
PP     8*******************************************************************************************************98.43
TARGET LCDEGLKRLSKMLVEIYSQGKVPKELCDRVLQAAKETSVGEDGVRSQVKIRKPNGKNHIRYEYDIDHIDCQKNEITFYRHINQSDGSKQKVQYVVGIEEFVNAHVL-DS
----------------------------------------------------------------------------------------------------------------
================================================================================================================

A0A2K7SW35_9VIBR 1	1.3	189.4	2.4e-52	190895	Vibrio rotiferianus	Type IV secretion protein Rhs      
----------------------------------------------------------------------------------------------------------------	
Target-env-start	Target-env-end	Target-ali-start	Target-ali-end	Query-start	Query-end	E-value 	
----------------------------------------------------------------------------------------------------------------		
1132	1247	1132	1239	1	109	
QUERY  LCeeGlkrLskmlaelqaqsdvpqevkdkiLeaakessvgedgvrsqvkirkPkgknkiryeydldhidcekneitlyRhinysdGskkevqyvvgiEefvnihefvkv
MATCH  LC+eGlkrLskml e+++q +vp+e++d++L+aake+svgedgvrsqvkirkP+gkn+iryeyd+dhidc+kneit+yRhin+s Gsk+evqyvvgiEefvn+h++ ++
PP     8*******************************************************************************************************98.44
TARGET LCDEGLKRLSKMLVEIHSQGKVPKELCDRVLQAAKETSVGEDGVRSQVKIRKPNGKNHIRYEYDIDHIDCQKNEITFYRHINQSGGSKQEVQYVVGIEEFVNAHVL-DC
----------------------------------------------------------------------------------------------------------------
================================================================================================================

A0A7Y3Z9T6_9VIBR 1	1.0	188.7	3.7e-52	190895	Vibrio rotiferianus	RHS repeat protein      
----------------------------------------------------------------------------------------------------------------	
Target-env-start	Target-env-end	Target-ali-start	Target-ali-end	Query-start	Query-end	E-value 	
----------------------------------------------------------------------------------------------------------------		
1132	1247	1132	1238	1	108	
QUERY  LCeeGlkrLskmlaelqaqsdvpqevkdkiLeaakessvgedgvrsqvkirkPkgknkiryeydldhidcekneitlyRhinysdGskkevqyvvgiEefvnihefvk
MATCH  LC+eGlkrLskml e+++q +vp+e++d++L+aake+svgedgvrsqvkirkP+gkn+iryeyd+dhidc+kneit+yRhin+s Gsk+evqyvvgiE+fvn+h++ +
PP     8*******************************************************************************************************98.3
TARGET LCDEGLKRLSKMLVEIHSQGKVPKELCDRVLQAAKETSVGEDGVRSQVKIRKPNGKNHIRYEYDIDHIDCQKNEITFYRHINQSGGSKQEVQYVVGIEDFVNAHVL-D
----------------------------------------------------------------------------------------------------------------
================================================================================================================

A0A4Z2SMM2_VIBPH 1	0.7	177.7	9.7e-49	670	Vibrio parahaemolyticus	Uncharacterized protein      
----------------------------------------------------------------------------------------------------------------	
Target-env-start	Target-env-end	Target-ali-start	Target-ali-end	Query-start	Query-end	E-value 	
----------------------------------------------------------------------------------------------------------------		
1	107	1	99	12	110	
QUERY  mlaelqaqsdvpqevkdkiLeaakessvgedgvrsqvkirkPkgknkiryeydldhidcekneitlyRhinysdGskkevqyvvgiEefvnihefvkvq
MATCH  mlae+qa ++vpqev+d+iLeaakessvgedgvrsqvkirkPkgkn+irye+dl+hidceknei++yRhin+ dGs++evqyvvgiEefvn+h++++ +
PP     9********************************************************************************************996554
TARGET MLAEYQAPNNVPQEVCDQILEAAKESSVGEDGVRSQVKIRKPKGKNHIRYEHDLNHIDCEKNEIACYRHINHLDGSRHEVQYVVGIEEFVNAHVLTQRK
----------------------------------------------------------------------------------------------------------------
================================================================================================================

Q87PI3_VIBPA 1	0.7	177.7	9.7e-49	223926	Vibrio parahaemolyticus serotype O3:K6 (strain RIMD 2210633)	Uncharacterized protein      
----------------------------------------------------------------------------------------------------------------	
Target-env-start	Target-env-end	Target-ali-start	Target-ali-end	Query-start	Query-end	E-value 	
----------------------------------------------------------------------------------------------------------------		
1	107	1	99	12	110	
QUERY  mlaelqaqsdvpqevkdkiLeaakessvgedgvrsqvkirkPkgknkiryeydldhidcekneitlyRhinysdGskkevqyvvgiEefvnihefvkvq
MATCH  mlae+qa ++vpqev+d+iLeaakessvgedgvrsqvkirkPkgkn+irye+dl+hidceknei++yRhin+ dGs++evqyvvgiEefvn+h++++ +
PP     9********************************************************************************************996554
TARGET MLAEYQAPNNVPQEVCDQILEAAKESSVGEDGVRSQVKIRKPKGKNHIRYEHDLNHIDCEKNEIACYRHINHLDGSRHEVQYVVGIEEFVNAHVLTQRK
----------------------------------------------------------------------------------------------------------------
================================================================================================================

S5IU11_VIBPH 1	2.2	169.0	4.8e-46	1338034	Vibrio parahaemolyticus O1:Kuk str. FDA_R31	Uncharacterized protein      
----------------------------------------------------------------------------------------------------------------	
Target-env-start	Target-env-end	Target-ali-start	Target-ali-end	Query-start	Query-end	E-value 	
----------------------------------------------------------------------------------------------------------------		
1	105	1	96	12	107	
QUERY  mlaelqaqsdvpqevkdkiLeaakessvgedgvrsqvkirkPkgknkiryeydldhidcekneitlyRhinysdGskkevqyvvgiEefvnihefv
MATCH  mlae+qaq++vpqev+d+iLe+ kessvgedgvrsqvkir+P+g+n+iryeydl+hid++kneit+yRhinysdG++++v++vv+iE+fvn+h++ 
PP     9********************************************************************************************884
TARGET MLAEYQAQNNVPQEVRDQILESVKESSVGEDGVRSQVKIRRPDGQNHIRYEYDLEHIDSQKNEITFYRHINYSDGREHKVHCVVKIEDFVNAHVID
----------------------------------------------------------------------------------------------------------------
================================================================================================================

A0A0Q0GCB0_9GAMM 2	0.7	117.3	5.2e-30	1723761	Shewanella sp. P1-14-1	Putative deoxyribonuclease RhsC      
----------------------------------------------------------------------------------------------------------------	
Target-env-start	Target-env-end	Target-ali-start	Target-ali-end	Query-start	Query-end	E-value 	
----------------------------------------------------------------------------------------------------------------		
1309	1417	1309	1408	1	107	
QUERY  LCeeGlkrLskmlaelqaqsdvpqevkdkiLeaakessvgedgvrsqvkirkPkgknkiryeydldhidcekneitlyRhinysdGskkevqyvvgiEefvnihefv
MATCH  LC+eG+++Ls+ml++l+  +++++++k+kiL++a +s++++d+ ++++ki+kP+g nk++y+y+l+++d+ +n+it++R+i   dG+ ke++++  iEef+++hef 
PP     8***************8.6************************.*************************************...6*******99..**********3
TARGET LCKEGREELSAMLDTLV-GNGIDKQTKEKILQSAIDSAAITDP-EAKLKIQKPDGVNKLNYAYTLESMDEVNNTITVQRNI---DGQIKEMDLT--IEEFAGMHEFD
----------------------------------------------------------------------------------------------------------------
================================================================================================================

A0A7W4ARP3_9GAMM 2	0.1	116.3	1.0e-29	2760935	Shewanella sp. SR44-4	RHS repeat protein      
----------------------------------------------------------------------------------------------------------------	
Target-env-start	Target-env-end	Target-ali-start	Target-ali-end	Query-start	Query-end	E-value 	
----------------------------------------------------------------------------------------------------------------		
1312	1420	1312	1411	1	107	
QUERY  LCeeGlkrLskmlaelqaqsdvpqevkdkiLeaakessvgedgvrsqvkirkPkgknkiryeydldhidcekneitlyRhinysdGskkevqyvvgiEefvnihefv
MATCH  LC+eG+ +Ls+ml++l+  ++++q++kdkiL++a +s++++d+ ++++k++kP+g nk++y+y+l+++++ +n+it++R+i+   G+ ke++++  iEef+++hef 
PP     8***************8.59***********************.*************************************9...*******99..*********94
TARGET LCKEGQAKLSAMLDNLV-GKGIDQKTKDKILQSAIDSAAITDP-EGKLKVQKPDGVNKLNYAYTLESMNEVDNTITIRRNIG---GELKEMELT--IEEFAGMHEFG
----------------------------------------------------------------------------------------------------------------
================================================================================================================

A0A290S031_9GAMM 2	1.0	112.9	1.2e-28	1312369	Pseudoalteromonas agarivorans DSM 14585	Uncharacterized protein      
----------------------------------------------------------------------------------------------------------------	
Target-env-start	Target-env-end	Target-ali-start	Target-ali-end	Query-start	Query-end	E-value 	
----------------------------------------------------------------------------------------------------------------		
405	508	405	499	1	106	
QUERY  LCeeGlkrLskmlaelqaqsdvpqevkdkiLeaakessvgedgvrsqvkirkPkgknkiryeydldhidcekneitlyRhinysdGskkevqyvvgiEefvnihef
MATCH  LC+eG+k+Lskm++++     v+ ++k+kiL++a++ss++ d++++++k+++P+g+n++++ey+++++d+++++itl+R+++     +k ++++++iE+fv+ h++
PP     8***************.....59***************98.****************************************9.....9*************99976
TARGET LCKEGVKKLSKMIGDI-----VDPATKAKILKIAEDSSPA-DARTGNIKVTRPNGENRLEHEYSIESMDVDNGKITLTREVG-----DKVIETTMTIEQFVGGHVI
----------------------------------------------------------------------------------------------------------------
================================================================================================================

A0A806VS01_9GAMM 2	1.8	109.1	1.8e-27	152297	Pseudoalteromonas issachenkonii	YD repeat-containing protein      
----------------------------------------------------------------------------------------------------------------	
Target-env-start	Target-env-end	Target-ali-start	Target-ali-end	Query-start	Query-end	E-value 	
----------------------------------------------------------------------------------------------------------------		
1256	1359	1256	1350	1	106	
QUERY  LCeeGlkrLskmlaelqaqsdvpqevkdkiLeaakessvgedgvrsqvkirkPkgknkiryeydldhidcekneitlyRhinysdGskkevqyvvgiEefvnihef
MATCH  LC+eG+k+Lskm++++     v++++k+kiL++a++ss++ d++++++k+++P+g+n++++ey+++++d+++++itl+R+++     +k ++++++iE+fv+ h++
PP     8***************.....59***************98.****************************************9.....9*************99976
TARGET LCKEGVKKLSKMIGDI-----VDTATKAKILKIAEDSSPA-DARTGNIKVTRPNGENRLEHEYSIESMDVDNGKITLTREVG-----DKVIETTMSIEQFVGGHVI
----------------------------------------------------------------------------------------------------------------
================================================================================================================

A0A7W4FVM5_9GAMM 1	0.4	108.1	3.7e-27	2760935	Shewanella sp. SR44-4	RHS domain-containing protein      
----------------------------------------------------------------------------------------------------------------	
Target-env-start	Target-env-end	Target-ali-start	Target-ali-end	Query-start	Query-end	E-value 	
----------------------------------------------------------------------------------------------------------------		
282	384	282	376	1	106	
QUERY  LCeeGlkrLskmlaelqaqsdvpqevkdkiLeaakessvgedgvrsqvkirkPkgknkiryeydldhidcekneitlyRhinysdGskkevqyvvgiEefvnihef
MATCH  LC+eG+++Lskm++++     v+ ++k+kiL++a++ss   d++++++k+++P+g+n++++ey+++++d+++++itl+R+++     +k ++++++iE+fv+ h +
PP     8***************.....59***************65.****************************************9.....9*************98854
TARGET LCKEGVEKLSKMIGDI-----VDPATKAKILQIAEDSSSV-DARTANIKVTRPNGENRLEHEYSIESMDVDNGRITLTREVG-----DKVIETTMTIEQFVGGHII
----------------------------------------------------------------------------------------------------------------
================================================================================================================

A0A7Y0RYT3_VIBAL 1	1.7	102.6	1.8e-25	663	Vibrio alginolyticus	Uncharacterized protein      
----------------------------------------------------------------------------------------------------------------	
Target-env-start	Target-env-end	Target-ali-start	Target-ali-end	Query-start	Query-end	E-value 	
----------------------------------------------------------------------------------------------------------------		
9	80	13	74	50	111	
QUERY  irkPkgknkiryeydldhidcekneitlyRhinysdGskkevqyvvgiEefvnihefvkvqk
MATCH  irkPk+kn+iryeydldhidcekne+t++R+in+sdGsk++vqyvvgiEe+v+i+ ++k+q+
PP     8********************************************************99986
TARGET IRKPKVKNHIRYEYDLDHIDCEKNEVTFHRYINHSDGSKRKVQYVVGIEEIVQIIPLNKTQR
----------------------------------------------------------------------------------------------------------------
================================================================================================================

A0A4P8G121_9VIBR 1	1.2	101.0	5.7e-25	1208308	Vibrio neocaledonicus	Uncharacterized protein      
----------------------------------------------------------------------------------------------------------------	
Target-env-start	Target-env-end	Target-ali-start	Target-ali-end	Query-start	Query-end	E-value 	
----------------------------------------------------------------------------------------------------------------		
13	90	23	84	50	111	
QUERY  irkPkgknkiryeydldhidcekneitlyRhinysdGskkevqyvvgiEefvnihefvkvqk
MATCH   +kPk+kn+iryeydldhidcekne+t++R+in+sdGsk++vqyvvgiEe+v+i+ ++k+q+
PP     79*******************************************************99986
TARGET YQKPKVKNHIRYEYDLDHIDCEKNEVTFHRYINHSDGSKRKVQYVVGIEEIVQIIPLNKTQR
----------------------------------------------------------------------------------------------------------------
================================================================================================================

A0A5S3SAG4_9GAMM 3	3.4	93.3	1.4e-22	2066515	Pseudoalteromonas sp. S558	Uncharacterized protein      
----------------------------------------------------------------------------------------------------------------	
Target-env-start	Target-env-end	Target-ali-start	Target-ali-end	Query-start	Query-end	E-value 	
----------------------------------------------------------------------------------------------------------------		
1	94	6	84	22	106	
QUERY  vpqevkdkiLeaakessvgedgvrsqvkirkPkgknkiryeydldhidcekneitlyRhinysdGskkevqyvvgiEefvnihef
MATCH  v+ ++k+kiL++a++ss++ d++++++k+++P+g+n++++ey+++++d+++++itl+R+++     +k ++++++iE+fv+ h++
PP     899**************98.****************************************9.....9*************99977
TARGET VDPATKAKILKIAEDSSPA-DARTGNIKVTRPNGENRLEHEYSIESMDVDNGKITLTREVG-----DKVIETTMSIEQFVGGHVI
----------------------------------------------------------------------------------------------------------------
================================================================================================================

A0A7Y0RYT2_VIBAL 1	0.2	65.7	5.2e-14	663	Vibrio alginolyticus	Uncharacterized protein      
----------------------------------------------------------------------------------------------------------------	
Target-env-start	Target-env-end	Target-ali-start	Target-ali-end	Query-start	Query-end	E-value 	
----------------------------------------------------------------------------------------------------------------		
18	80	26	75	11	60	
QUERY  kmlaelqaqsdvpqevkdkiLeaakessvgedgvrsqvkirkPkgknkir
MATCH  k  + ++ + ++pqev+d+iLeaakessvgedgv sqvkirkPkgk++ir
PP     556677888899*************************************9
TARGET KCWQSIRHKITFPQEVCDQILEAAKESSVGEDGVLSQVKIRKPKGKKHIR
----------------------------------------------------------------------------------------------------------------
================================================================================================================

A0A227JCC3_VIBPH 1	0.2	61.9	7.7e-13	670	Vibrio parahaemolyticus	Uncharacterized protein (Fragment)      
----------------------------------------------------------------------------------------------------------------	
Target-env-start	Target-env-end	Target-ali-start	Target-ali-end	Query-start	Query-end	E-value 	
----------------------------------------------------------------------------------------------------------------		
1	50	1	42	69	110	
QUERY  dcekneitlyRhinysdGskkevqyvvgiEefvnihefvkvq
MATCH  dceknei++yRhin+ dGs++evqyvvgiEefvn+h++++ +
PP     9***********************************996554
TARGET DCEKNEIACYRHINHLDGSRHEVQYVVGIEEFVNAHVLTQRK
----------------------------------------------------------------------------------------------------------------
================================================================================================================

A0A5P9J4E8_9GAMM 1	0.3	61.5	9.9e-13	2587843	Pseudoalteromonas sp. THAF3	Deoxyribonuclease RhsC      
----------------------------------------------------------------------------------------------------------------	
Target-env-start	Target-env-end	Target-ali-start	Target-ali-end	Query-start	Query-end	E-value 	
----------------------------------------------------------------------------------------------------------------		
1211	1318	1211	1311	1	108	
QUERY  LCeeGlkrLskmlaelqaqsdvpqevkdkiLeaakessvgedgvrsqvkirkPkgknkiryeydldhidcekneitlyRhinysdGskkevqyvvgiEefvnihefvk
MATCH  LC+eG k+Ls+ml++l++  ++++ +k+ki+e+a  s+v+ ++ +s +k +   gk + ++ey+l  +d+e++ itl    n+s G + e   v++i++f++ h++++
PP     8**************************************************999**********************8....667788776...5899*******9865
TARGET LCKEGEKKLSRMLDKLVESGGIDKITKEKIMETAITSAVAGETHKSSLKYTPEGGKYRKNHEYELAGLDEENGLITL----NKSGGATTE---VISIDQFAEQHKINN
----------------------------------------------------------------------------------------------------------------
================================================================================================================

A0A5S3SE87_9GAMM 1	0.2	54.6	1.4e-10	2066515	Pseudoalteromonas sp. S558	Uncharacterized protein (Fragment)      
----------------------------------------------------------------------------------------------------------------	
Target-env-start	Target-env-end	Target-ali-start	Target-ali-end	Query-start	Query-end	E-value 	
----------------------------------------------------------------------------------------------------------------		
174	284	174	275	1	108	
QUERY  LCeeGlkrLskmlaelqaqsdvpqevkdkiLeaakessvgedgvrsqvkirkPkgknkiryeydldhidcekneitlyRhinysdGskkevqyvvgiEefvnihefvk
MATCH  LC+eG krL+kml++l+  ++++qe+ d i ++a   +++++   s +      g  + ++ey++++i  e+n+i ++R+      s +++  +v+iE+f++ h   +
PP     8***************8.6*********************99999****9988999************************97....67789**********99843.3
TARGET LCKEGEKRLKKMLNTLV-GNGFDQETVDAIFKIAIACTPIDNQDISTIDYPPEGGVYRKKHEYSFEKIRPEENNIIITRETP----SGNRISQTVSIEDFAKQHID-N
----------------------------------------------------------------------------------------------------------------
================================================================================================================

A0A5S3SD31_9GAMM 1	0.5	54.2	1.9e-10	2066515	Pseudoalteromonas sp. S558	Uncharacterized protein (Fragment)      
----------------------------------------------------------------------------------------------------------------	
Target-env-start	Target-env-end	Target-ali-start	Target-ali-end	Query-start	Query-end	E-value 	
----------------------------------------------------------------------------------------------------------------		
181	291	181	281	1	104	
QUERY  LCeeGlkrLskmlaelqaqsdvpqevkdkiLeaakessvgedgvrsqvkirkPkgknkiryeydldhidcekneitlyRhinysdGskkevqyvvgiEefvnih
MATCH  LC+eG ++L++ml++l++  ++++ +k+kiLe+a  s+v++d+ +s +k +   +k + ++ yd+  +d++++ i l++      G+    + v++  +f++ h
PP     8*************************************************************************99987654..33332222.33555666655
TARGET LCKEGEEKLDRMLSNLVSSGGINETTKNKILEIAIASAVINDPQKSTLKYTAEGAKYRKEHIYDIAGLDEDNGLIKLNKMST--SGEVISTE-VISTAQFAEQH
----------------------------------------------------------------------------------------------------------------
================================================================================================================

A0A2U3AV83_9MICC 4	0.0	36.0	8.5e-05	156979	Pseudoglutamicibacter cumminsii	Uncharacterized protein      
----------------------------------------------------------------------------------------------------------------	
Target-env-start	Target-env-end	Target-ali-start	Target-ali-end	Query-start	Query-end	E-value 	
----------------------------------------------------------------------------------------------------------------		
1031	1067	1037	1063	73	99	
QUERY  neitlyRhinysdGskkevqyvvgiEe
MATCH  ++it+  ++ y dGsk++v+++v++Ee
PP     68************************8
TARGET DKITVPVEVTYPDGSKNNVDVTVTVEE
----------------------------------------------------------------------------------------------------------------
Target-env-start	Target-env-end	Target-ali-start	Target-ali-end	Query-start	Query-end	E-value 	
----------------------------------------------------------------------------------------------------------------		
1138	1174	1144	1170	73	99	
QUERY  neitlyRhinysdGskkevqyvvgiEe
MATCH  ++it+  ++ y dGsk +v+++v++Ee
PP     68************************8
TARGET DKITVPVEVTYPDGSKDNVDVTVTVEE
----------------------------------------------------------------------------------------------------------------
Target-env-start	Target-env-end	Target-ali-start	Target-ali-end	Query-start	Query-end	E-value 	
----------------------------------------------------------------------------------------------------------------		
1350	1386	1357	1383	73	99	
QUERY  neitlyRhinysdGskkevqyvvgiEe
MATCH  ++it+  ++ y dGsk +v+++v++Ee
PP     68************************8
TARGET DKITVPVEVTYPDGSKDKVDVTVTVEE
----------------------------------------------------------------------------------------------------------------
================================================================================================================

A0A2N6U5B1_9MICC 3	0.1	35.0	0.00017	98671	Pseudoglutamicibacter albus	Cell surface protein (Fragment)      
----------------------------------------------------------------------------------------------------------------	
Target-env-start	Target-env-end	Target-ali-start	Target-ali-end	Query-start	Query-end	E-value 	
----------------------------------------------------------------------------------------------------------------		
12	49	18	44	73	99	
QUERY  neitlyRhinysdGskkevqyvvgiEe
MATCH  ++it+  ++ y dG+k +v+++v++Ee
PP     68************************8
TARGET DKITVPVEVTYPDGTKDNVDVTVTVEE
----------------------------------------------------------------------------------------------------------------
Target-env-start	Target-env-end	Target-ali-start	Target-ali-end	Query-start	Query-end	E-value 	
----------------------------------------------------------------------------------------------------------------		
109	159	128	154	73	99	
QUERY  neitlyRhinysdGskkevqyvvgiEe
MATCH  ++it+  ++ y dG+k +v+++v++Ee
PP     68************************8
TARGET DKITVPVEVTYPDGTKDNVDVTVTVEE
----------------------------------------------------------------------------------------------------------------
Target-env-start	Target-env-end	Target-ali-start	Target-ali-end	Query-start	Query-end	E-value 	
----------------------------------------------------------------------------------------------------------------		
233	267	238	264	73	99	
QUERY  neitlyRhinysdGskkevqyvvgiEe
MATCH  ++it+  ++ y dGsk +v+++v++Ee
PP     68************************8
TARGET DKITVPVEVTYPDGSKDKVDVTVTVEE
----------------------------------------------------------------------------------------------------------------
================================================================================================================

A0A150H9W9_9MICO 5	0.0	33.6	0.00045	479117	Brevibacterium ravenspurgense	C protein alpha-antigen      
----------------------------------------------------------------------------------------------------------------	
Target-env-start	Target-env-end	Target-ali-start	Target-ali-end	Query-start	Query-end	E-value 	
----------------------------------------------------------------------------------------------------------------		
825	864	831	857	73	99	
QUERY  neitlyRhinysdGskkevqyvvgiEe
MATCH  ++it+  ++ y dGsk +v+++v++Ee
PP     68************************8
TARGET DKITVPVEVTYPDGSKDNVDVTVTVEE
----------------------------------------------------------------------------------------------------------------
Target-env-start	Target-env-end	Target-ali-start	Target-ali-end	Query-start	Query-end	E-value 	
----------------------------------------------------------------------------------------------------------------		
931	970	937	963	73	99	
QUERY  neitlyRhinysdGskkevqyvvgiEe
MATCH  ++it+  ++ y dGsk +v+++v++Ee
PP     68************************8
TARGET DKITVPVEVTYPDGSKDNVDVTVTVEE
----------------------------------------------------------------------------------------------------------------
================================================================================================================

A0A7U0CK05_9CORY 4	0.0	30.4	0.0045	156976	Corynebacterium riegelii	YPDG domain-containing protein      
----------------------------------------------------------------------------------------------------------------	
Target-env-start	Target-env-end	Target-ali-start	Target-ali-end	Query-start	Query-end	E-value 	
----------------------------------------------------------------------------------------------------------------		
1090	1127	1095	1121	73	99	
QUERY  neitlyRhinysdGskkevqyvvgiEe
MATCH  ++it+   + y dGsk +v+++v++E+
PP     689**********************97
TARGET DKITVPVTVTYPDGSKDNVEVTVTVEQ
----------------------------------------------------------------------------------------------------------------
================================================================================================================

A0A853U7F2_9MICO 4	0.0	29.9	0.0065	1581140	Brevibacterium sp. HMSC08F02	Uncharacterized protein      
----------------------------------------------------------------------------------------------------------------	
Target-env-start	Target-env-end	Target-ali-start	Target-ali-end	Query-start	Query-end	E-value 	
----------------------------------------------------------------------------------------------------------------		
982	1020	988	1014	73	99	
QUERY  neitlyRhinysdGskkevqyvvgiEe
MATCH  ++it+  ++ y dGsk +v+++v++Ee
PP     68************************8
TARGET DKITVPVEVTYPDGSKDNVDVTVTVEE
----------------------------------------------------------------------------------------------------------------
Target-env-start	Target-env-end	Target-ali-start	Target-ali-end	Query-start	Query-end	E-value 	
----------------------------------------------------------------------------------------------------------------		
1088	1127	1094	1120	73	99	
QUERY  neitlyRhinysdGskkevqyvvgiEe
MATCH  ++it+  ++ y dGsk +v+++v++Ee
PP     68************************8
TARGET DKITVPVEVTYPDGSKDNVDVTVTVEE
----------------------------------------------------------------------------------------------------------------
================================================================================================================


Search Details
==============
Date Started: 2023-07-05 10:07:26
Cmd: hmmsearch -E 1 --domE 1 --incE 0.01 --incdomE 0.03 --mx BLOSUM62 --pextend 0.4 --popen 0.02 --seqdb uniprotkb  
Database: uniprotkb,  version 2021_04,  downloaded on 2022-01-15
Query:  HMMER3/f [3.3dev | June 2019]
 NAME  jackhmmer
 LENG  118
 ALPH  amino
 RF    yes
 MM    no
 CONS  yes
 CS    no
 MAP   yes
 DATE  Wed Jul	5 10:08:38 2023
 NSEQ  46
 EFFN  0.957397
 CKSUM 2434731171
 STATS LOCAL MSV       -9.7874	0.71382
 STATS LOCAL VITERBI  -10.5364	0.71382
 STATS LOCAL FORWARD   -4.1243	0.71382
 HMM	      A        C	D	 E	 
 F	  G	   H	    I	     K	      L  
      M        N	P	 Q	  R	 
  S	   T	    V	     W	      Y   
	     m->m     m->i     m->d	i->m	
 i->i	  d->m	   d->d
   COMPO   2.61853  4.10121  2.77521  2.50114 
 3.57893  2.93637  3.68947  2.70702  2.56646 
 2.54169  3.68128  2.99468  3.58602  2.98261 
 2.92766  2.69938  2.93292  2.57785  5.24264 
 3.53569
	   2.68618  4.42225  2.77519  2.73123 
 3.46354  2.40513  3.72494  3.29354  2.67741 
 2.69355  4.24690  2.90347  2.73739  3.18146 
 2.89801  2.37887  2.77519  2.98518  4.58477 
 3.61503
	   0.09974  4.13565  2.53918  0.61958 
 0.77255  0.00000	 *
       1   3.37383  4.78224  4.49278  4.13745 
 3.21811  4.22064  4.73413  2.43653  3.90339 
 0.67279  3.18898  4.39452  4.62597  4.22606 
 4.04686  3.81964  3.66088  2.52228  5.16195 
 3.92766      1 L x - -
	   2.68618  4.42225  2.77519  2.73123 
 3.46354  2.40513  3.72494  3.29354  2.67741 
 2.69355  4.24690  2.90347  2.73739  3.18146 
 2.89801  2.37887  2.77519  2.98518  4.58477 
 3.61503
	   0.02591  4.06182  4.78417  0.61958 
 0.77255  0.56693  0.83763
       2   2.82051  0.62569  4.37801  4.16370 
 4.11621  3.39996  4.76959  3.29545  3.99318 
 3.20046  4.32931  4.10069  4.12139  4.33171 
 4.08257  3.09194  3.30351  3.02621  5.48771 
 4.40147      2 C x - -
	   2.68618  4.42225  2.77519  2.73123 
 3.46354  2.40513  3.72494  3.29354  2.67741 
 2.69355  4.24690  2.90347  2.73739  3.18146 
 2.89801  2.37887  2.77519  2.98518  4.58477 
 3.61503
	   0.02591  4.06182  4.78417  0.61958 
 0.77255  0.56693  0.83763
       3   2.81893  5.29307  2.31113  1.60509 
 4.60879  3.33463  3.67953  4.08030  1.83399 
 3.57668  4.37994  2.80217  3.84639  2.81524 
 2.93915  2.75209  3.06796  3.67380  5.72159 
 4.30627      3 e x - -
	   2.68618  4.42225  2.77519  2.73123 
 3.46354  2.40513  3.72494  3.29354  2.67741 
 2.69355  4.24690  2.90347  2.73739  3.18146 
 2.89801  2.37887  2.77519  2.98518  4.58477 
 3.61503
	   0.02591  4.06182  4.78417  0.61958 
 0.77255  0.56693  0.83763
       4   3.12776  5.26551  2.58421  0.78319 
 4.63742  3.40528  4.01391  4.12968  2.91931 
 3.71812  4.68813  3.05708  4.02017  3.22836 
 3.34468  3.09336  3.43485  3.79556  5.77318 
 4.50074      4 e x - -
	   2.68618  4.42225  2.77519  2.73123 
 3.46354  2.40513  3.72494  3.29354  2.67741 
 2.69355  4.24690  2.90347  2.73739  3.18146 
 2.89801  2.37887  2.77519  2.98518  4.58477 
 3.61503
	   0.02591  4.06182  4.78417  0.61958 
 0.77255  0.56693  0.83763
       5   2.91745  4.67004  3.62968  3.55514 
 4.68627  0.48875  4.66010  4.33562  3.76194 
 3.96476  4.94484  3.79454  4.06700  4.07141 
 3.97358  3.09542  3.41343  3.82737  5.72756 
 4.79589      5 G x - -
	   2.68618  4.42225  2.77519  2.73123 
 3.46354  2.40513  3.72494  3.29354  2.67741 
 2.69355  4.24690  2.90347  2.73739  3.18146 
 2.89801  2.37887  2.77519  2.98518  4.58477 
 3.61503
	   0.02591  4.06182  4.78417  0.61958 
 0.77255  0.56693  0.83763
       6   2.68761  4.37114  3.60315  3.03367 
 3.41993  3.65339  3.89118  2.70959  2.79945 
 1.67426  3.36663  3.41342  4.03078  2.90418 
 2.80918  2.93131  2.91972  2.19885  4.93560 
 3.71259      6 l x - -
	   2.68618  4.42225  2.77519  2.73123 
 3.46354  2.40513  3.72494  3.29354  2.67741 
 2.69355  4.24690  2.90347  2.73739  3.18146 
 2.89801  2.37887  2.77519  2.98518  4.58477 
 3.61503
	   0.02591  4.06182  4.78417  0.61958 
 0.77255  0.56693  0.83763
       7   2.56516  5.10888  2.82964  2.14252 
 4.47703  3.44700  3.66232  3.86758  1.42985 
 3.39977  4.23035  2.96177  3.90175  2.80118 
 2.58302  2.80967  3.05847  3.51212  5.54664 
 4.23649      7 k x - -
	   2.68618  4.42225  2.77519  2.73123 
 3.46354  2.40513  3.72494  3.29354  2.67741 
 2.69355  4.24690  2.90347  2.73739  3.18146 
 2.89801  2.37887  2.77519  2.98518  4.58477 
 3.61503
	   0.02591  4.06182  4.78417  0.61958 
 0.77255  0.56693  0.83763
       8   2.85971  5.05403  3.21463  2.40020 
 4.45449  3.56127  3.59149  3.85090  1.69121 
 3.34022  4.15289  3.06498  3.92687  2.72437 
 1.63822  2.85075  3.05073  3.51066  5.38153 
 4.18040      8 r x - -
	   2.68618  4.42225  2.77519  2.73123 
 3.46354  2.40513  3.72494  3.29354  2.67741 
 2.69355  4.24690  2.90347  2.73739  3.18146 
 2.89801  2.37887  2.77519  2.98518  4.58477 
 3.61503
	   0.02591  4.06182  4.78417  0.61958 
 0.77255  0.56693  0.83763
       9   3.37383  4.78224  4.49278  4.13745 
 3.21811  4.22064  4.73413  2.43653  3.90339 
 0.67279  3.18898  4.39452  4.62597  4.22606 
 4.04686  3.81964  3.66088  2.52228  5.16195 
 3.92766      9 L x - -
	   2.68618  4.42225  2.77519  2.73123 
 3.46354  2.40513  3.72494  3.29354  2.67741 
 2.69355  4.24690  2.90347  2.73739  3.18146 
 2.89801  2.37887  2.77519  2.98518  4.58477 
 3.61503
	   0.02591  4.06182  4.78417  0.61958 
 0.77255  0.56693  0.83763
      10   2.59725  4.75429  2.83347  2.50268 
 4.30217  2.88282  3.77825  3.75274  2.56404 
 3.33746  4.15948  2.98156  3.81680  2.00704 
 2.97478  1.79606  2.91673  3.34997  5.53125 
 4.19962     10 s x - -
	   2.68618  4.42225  2.77519  2.73123 
 3.46354  2.40513  3.72494  3.29354  2.67741 
 2.69355  4.24690  2.90347  2.73739  3.18146 
 2.89801  2.37887  2.77519  2.98518  4.58477 
 3.61503
	   0.02591  4.06182  4.78417  0.61958 
 0.77255  0.56693  0.83763
      11   2.35241  5.01635  2.95545  2.49216 
 4.37547  3.45752  3.64514  3.77923  1.81233 
 3.31344  4.13950  2.98995  3.88781  1.94974 
 2.55996  2.77124  3.00054  3.42902  5.47259 
 4.17066     11 k x - -
	   2.68618  4.42225  2.77519  2.73123 
 3.46354  2.40513  3.72494  3.29354  2.67741 
 2.69355  4.24690  2.90347  2.73739  3.18146 
 2.89801  2.37887  2.77519  2.98518  4.58477 
 3.61503
	   0.02591  4.06182  4.78417  0.61958 
 0.77255  0.50820  0.92025
      12   3.15895  4.67554  4.29627  3.91223 
 3.32541  4.00459  4.59601  2.52418  3.66652 
 1.89128  1.00747  4.16051  4.47128  4.03647 
 3.84454  3.52868  3.47121  2.55504  5.19257 
 3.97142     12 m x - -
	   2.68618  4.42225  2.77519  2.73123 
 3.46354  2.40513  3.72494  3.29354  2.67741 
 2.69355  4.24690  2.90347  2.73739  3.18146 
 2.89801  2.37887  2.77519  2.98518  4.58477 
 3.61503
	   0.02506  4.09499  4.81734  0.61958 
 0.77255  0.53201  0.88533
      13   3.35950  4.68117  4.90579  4.37983 
 3.16779  4.61216  4.94751  1.75980  4.19803 
 0.88568  2.98405  4.63822  4.81666  4.36735 
 4.33029  3.99212  3.59423  2.15378  5.25999 
 4.13551     13 l x - -
	   2.68618  4.42225  2.77519  2.73123 
 3.46354  2.40513  3.72494  3.29354  2.67741 
 2.69355  4.24690  2.90347  2.73739  3.18146 
 2.89801  2.37887  2.77519  2.98518  4.58477 
 3.61503
	   0.02506  4.09499  4.81734  0.61958 
 0.77255  0.53201  0.88533
      14   1.74896  4.61797  2.47198  2.56452 
 4.14434  2.59090  3.79801  3.52986  2.66132 
 3.17965  4.00523  3.02823  3.80191  2.97593 
 3.11048  2.59862  2.73281  2.87702  5.43693 
 4.12174     14 a x - -
	   2.68618  4.42225  2.77519  2.73123 
 3.46354  2.40513  3.72494  3.29354  2.67741 
 2.69355  4.24690  2.90347  2.73739  3.18146 
 2.89801  2.37887  2.77519  2.98518  4.58477 
 3.61503
	   0.02506  4.09499  4.81734  0.61958 
 0.77255  0.53201  0.88533
      15   2.73772  5.34777  1.96214  1.49803 
 4.65579  3.30100  3.71742  4.14680  2.61805 
 3.64862  4.45031  2.51131  3.84408  2.85818 
 3.16387  2.75307  2.75830  3.72578  5.81088 
 4.35351     15 e x - -
	   2.68618  4.42225  2.77519  2.73123 
 3.46354  2.40513  3.72494  3.29354  2.67741 
 2.69355  4.24690  2.90347  2.73739  3.18146 
 2.89801  2.37887  2.77519  2.98518  4.58477 
 3.61503
	   0.02506  4.09499  4.81734  0.61958 
 0.77255  0.53201  0.88533
      16   2.94474  4.38494  4.27655  3.73465 
 2.83040  4.02777  4.06260  1.92661  3.58099 
 1.78715  3.24107  3.93056  4.35752  3.80579 
 3.76500  3.33569  3.17598  2.34743  4.52140 
 1.82382     16 l x - -
	   2.68618  4.42225  2.77519  2.73123 
 3.46354  2.40513  3.72494  3.29354  2.67741 
 2.69355  4.24690  2.90347  2.73739  3.18146 
 2.89801  2.37887  2.77519  2.98518  4.58477 
 3.61503
	   0.07219  4.09499  2.93767  0.61958 
 0.77255  0.53201  0.88533
      17   2.66647  4.65482  3.13215  2.61895 
 3.72527  3.49215  3.41501  3.22422  2.47390 
 2.85702  3.74569  3.09167  3.89610  1.97327 
 2.84050  2.75783  2.89881  2.33265  5.09353 
 3.60725     17 q x - -
	   2.68618  4.42225  2.77519  2.73123 
 3.46354  2.40513  3.72494  3.29354  2.67741 
 2.69355  4.24690  2.90347  2.73739  3.18146 
 2.89801  2.37887  2.77519  2.98518  4.58477 
 3.61503
	   0.09880  4.04905  2.56865  0.61958 
 0.77255  0.49979  0.93308
      18   1.60212  4.43330  2.82498  2.69613 
 4.02381  2.81763  3.86244  3.40005  2.76656 
 3.07871  3.91971  3.10155  3.77556  3.07574 
 3.18225  2.37198  2.78554  2.70315  5.36138 
 4.08145     18 a x - -
	   2.68618  4.42225  2.77519  2.73123 
 3.46354  2.40513  3.72494  3.29354  2.67741 
 2.69355  4.24690  2.90347  2.73739  3.18146 
 2.89801  2.37887  2.77519  2.98518  4.58477 
 3.61503
	   0.11936  4.02766  2.35712  0.61958 
 0.77255  0.60052  0.79523
      19   2.65869  4.81194  2.74325  2.45344 
 4.27840  2.81816  3.72927  3.73619  2.46290 
 3.30961  4.15797  2.94244  3.46096  1.62976 
 2.83679  2.69257  2.95970  3.36120  5.48396 
 4.16282     19 q x - -
	   2.68618  4.42225  2.77519  2.73123 
 3.46354  2.40513  3.72494  3.29354  2.67741 
 2.69355  4.24690  2.90347  2.73739  3.18146 
 2.89801  2.37887  2.77519  2.98518  4.58477 
 3.61503
	   0.02939  3.93769  4.66004  0.61958 
 0.77255  0.59821  0.79805
      20   2.59355  4.79338  2.83892  2.39233 
 4.14929  3.04856  3.62744  3.58671  2.26033 
 3.17076  3.97249  2.23378  3.77847  2.78108 
 2.84691  2.16615  2.84836  3.23414  5.33359 
 4.03350     20 s x - -
	   2.68618  4.42225  2.77519  2.73123 
 3.46354  2.40513  3.72494  3.29354  2.67741 
 2.69355  4.24690  2.90347  2.73739  3.18146 
 2.89801  2.37887  2.77519  2.98518  4.58477 
 3.61503
	   0.02788  3.98954  4.71189  0.61958 
 0.77255  0.63547  0.75436
      21   2.74210  5.18966  1.95082  2.20774 
 4.52066  2.62358  3.67146  3.99818  2.36914 
 3.51640  4.31444  2.17937  3.80364  2.81045 
 3.05901  2.68869  2.84040  3.58890  5.68778 
 4.25955     21 d x - -
	   2.68618  4.42225  2.77519  2.73123 
 3.46354  2.40513  3.72494  3.29354  2.67741 
 2.69355  4.24690  2.90347  2.73739  3.18146 
 2.89801  2.37887  2.77519  2.98518  4.58477 
 3.61503
	   0.02718  4.01455  4.73689  0.61958 
 0.77255  0.63547  0.75436
      22   3.06182  4.39535  4.70674  4.18141 
 3.14784  4.37283  4.82456  1.58376  4.08189 
 1.99645  3.28806  4.40770  4.67133  4.30846 
 4.27507  3.73036  3.31524  1.11673  5.33380 
 4.11355     22 v x - -
	   2.68618  4.42225  2.77519  2.73123 
 3.46354  2.40513  3.72494  3.29354  2.67741 
 2.69355  4.24690  2.90347  2.73739  3.18146 
 2.89801  2.37887  2.77519  2.98518  4.58477 
 3.61503
	   0.02718  4.01455  4.73689  0.61958 
 0.77255  0.52150  0.90049
      23   2.84181  5.08052  1.75630  2.38179 
 4.56392  3.28556  3.89714  4.06394  2.86023 
 3.64144  4.50440  2.92161  1.54086  3.08357 
 3.36872  2.82968  3.16766  3.65631  5.77429 
 4.40596     23 p x - -
	   2.68618  4.42225  2.77519  2.73123 
 3.46354  2.40513  3.72494  3.29354  2.67741 
 2.69355  4.24690  2.90347  2.73739  3.18146 
 2.89801  2.37887  2.77519  2.98518  4.58477 
 3.61503
	   0.02537  4.08273  4.80508  0.61958 
 0.77255  0.50657  0.92271
      24   2.74273  5.02304  2.92371  2.45941 
 4.36981  3.44669  3.65147  3.79019  2.04955 
 3.32413  4.13536  2.97017  3.15438  1.75386 
 2.65478  2.73909  2.78214  3.42949  5.48943 
 4.16604     24 q x - -
	   2.68618  4.42225  2.77519  2.73123 
 3.46354  2.40513  3.72494  3.29354  2.67741 
 2.69355  4.24690  2.90347  2.73739  3.18146 
 2.89801  2.37887  2.77519  2.98518  4.58477 
 3.61503
	   0.02449  4.11752  4.83987  0.61958 
 0.77255  0.53201  0.88533
      25   2.32936  5.15010  2.64139  1.54567 
 4.46289  3.38248  3.67663  3.90724  2.26596 
 3.43675  4.24230  2.87126  3.85806  2.58172 
 2.87450  2.73672  3.01474  3.52855  5.60816 
 4.22938     25 e x - -
	   2.68618  4.42225  2.77519  2.73123 
 3.46354  2.40513  3.72494  3.29354  2.67741 
 2.69355  4.24690  2.90347  2.73739  3.18146 
 2.89801  2.37887  2.77519  2.98518  4.58477 
 3.61503
	   0.02449  4.11752  4.83987  0.61958 
 0.77255  0.53201  0.88533
      26   2.78368  4.32629  4.12111  3.60588 
 3.56776  3.84248  4.40003  2.14199  3.49017 
 2.13532  3.46339  3.87206  4.29180  3.79986 
 3.75246  3.19037  2.08613  1.37284  5.24056 
 4.02504     26 v x - -
	   2.68618  4.42225  2.77519  2.73123 
 3.46354  2.40513  3.72494  3.29354  2.67741 
 2.69355  4.24690  2.90347  2.73739  3.18146 
 2.89801  2.37887  2.77519  2.98518  4.58477 
 3.61503
	   0.02449  4.11752  4.83987  0.61958 
 0.77255  0.53201  0.88533
      27   2.68729  1.95845  3.47969  2.92528 
 3.89770  3.49307  3.83951  3.22758  1.82392 
 2.92455  3.82292  3.29942  3.96471  3.07546 
 2.66905  2.83763  2.96593  2.95518  5.21303 
 3.98256     27 k x - -
	   2.68618  4.42225  2.77519  2.73123 
 3.46354  2.40513  3.72494  3.29354  2.67741 
 2.69355  4.24690  2.90347  2.73739  3.18146 
 2.89801  2.37887  2.77519  2.98518  4.58477 
 3.61503
	   0.02449  4.11752  4.83987  0.61958 
 0.77255  0.53201  0.88533
      28   2.29244  5.37040  1.28975  2.03045 
 4.71191  3.28627  3.80406  4.17355  2.78036 
 3.72361  4.56379  2.77810  3.88341  2.96657 
 3.34689  2.82810  3.19527  3.76620  5.91217 
 4.44547     28 d x - -
	   2.68618  4.42225  2.77519  2.73123 
 3.46354  2.40513  3.72494  3.29354  2.67741 
 2.69355  4.24690  2.90347  2.73739  3.18146 
 2.89801  2.37887  2.77519  2.98518  4.58477 
 3.61503
	   0.02449  4.11752  4.83987  0.61958 
 0.77255  0.53201  0.88533
      29   2.98377  5.21857  3.26010  2.67210 
 4.63831  3.63038  3.63646  4.01458  1.55650 
 3.45870  4.29551  3.12644  4.00882  1.72769 
 2.09402  2.96189  3.16606  3.66786  5.52250 
 4.29673     29 k x - -
	   2.68618  4.42225  2.77519  2.73123 
 3.46354  2.40513  3.72494  3.29354  2.67741 
 2.69355  4.24690  2.90347  2.73739  3.18146 
 2.89801  2.37887  2.77519  2.98518  4.58477 
 3.61503
	   0.02449  4.11752  4.83987  0.61958 
 0.77255  0.53201  0.88533
      30   3.17958  4.50960  4.85167  4.38925 
 3.55971  4.47338  5.08919  0.93166  4.24392 
 2.03636  3.38202  4.59501  4.81096  4.52180 
 4.42788  3.88826  3.45828  1.61595  5.56677 
 4.35222     30 i x - -
	   2.68618  4.42225  2.77519  2.73123 
 3.46354  2.40513  3.72494  3.29354  2.67741 
 2.69355  4.24690  2.90347  2.73739  3.18146 
 2.89801  2.37887  2.77519  2.98518  4.58477 
 3.61503
	   0.02449  4.11752  4.83987  0.61958 
 0.77255  0.53201  0.88533
      31   3.44163  4.83523  4.58219  4.23008 
 3.24756  4.29061  4.80970  2.47175  3.99566 
 0.62303  3.20620  4.48190  4.68821  4.30451 
 4.12877  3.90085  3.72714  2.57142  5.20840 
 3.98599     31 L x - -
	   2.68618  4.42225  2.77519  2.73123 
 3.46354  2.40513  3.72494  3.29354  2.67741 
 2.69355  4.24690  2.90347  2.73739  3.18146 
 2.89801  2.37887  2.77519  2.98518  4.58477 
 3.61503
	   0.02449  4.11752  4.83987  0.61958 
 0.77255  0.53201  0.88533
      32   2.85061  5.26914  2.64151  1.57352 
 4.60314  3.41177  3.67735  4.05407  2.12413 
 3.53986  4.34814  2.88453  3.89020  2.10606 
 2.75118  2.79637  3.08478  3.66276  5.66884 
 4.29998     32 e x - -
	   2.68618  4.42225  2.77519  2.73123 
 3.46354  2.40513  3.72494  3.29354  2.67741 
 2.69355  4.24690  2.90347  2.73739  3.18146 
 2.89801  2.37887  2.77519  2.98518  4.58477 
 3.61503
	   0.02449  4.11752  4.83987  0.61958 
 0.77255  0.53201  0.88533
      33   1.50175  4.26696  3.60152  3.13503 
 3.77085  3.31015  4.08061  2.32919  3.08493 
 2.79219  3.71992  3.41078  3.89902  3.39805 
 3.40727  2.17860  2.82728  2.63856  5.22865 
 3.99868     33 a x - -
	   2.68618  4.42225  2.77519  2.73123 
 3.46354  2.40513  3.72494  3.29354  2.67741 
 2.69355  4.24690  2.90347  2.73739  3.18146 
 2.89801  2.37887  2.77519  2.98518  4.58477 
 3.61503
	   0.02449  4.11752  4.83987  0.61958 
 0.77255  0.53201  0.88533
      34   0.87382  4.23845  3.75742  3.49322 
 4.15907  3.11216  4.44632  3.20220  3.45829 
 3.12639  4.14398  3.55814  3.86509  3.77812 
 3.70345  2.58923  2.86304  2.71590  5.65134 
 4.42781     34 a x - -
	   2.68618  4.42225  2.77519  2.73123 
 3.46354  2.40513  3.72494  3.29354  2.67741 
 2.69355  4.24690  2.90347  2.73739  3.18146 
 2.89801  2.37887  2.77519  2.98518  4.58477 
 3.61503
	   0.02449  4.11752  4.83987  0.61958 
 0.77255  0.53201  0.88533
      35   2.75653  4.94399  3.02947  2.18805 
 4.22305  3.49949  3.66331  2.85824  1.56911 
 3.17673  4.02344  3.02524  3.90476  2.81083 
 2.63774  2.77748  2.97795  3.25427  5.40140 
 4.09968     35 k x - -
	   2.68618  4.42225  2.77519  2.73123 
 3.46354  2.40513  3.72494  3.29354  2.67741 
 2.69355  4.24690  2.90347  2.73739  3.18146 
 2.89801  2.37887  2.77519  2.98518  4.58477 
 3.61503
	   0.02449  4.11752  4.83987  0.61958 
 0.77255  0.53201  0.88533
      36   3.02849  5.62453  1.56074  1.24700 
 4.91123  3.28224  3.83524  4.44029  2.86346 
 3.93059  4.78578  2.74251  3.90984  3.00188 
 3.46869  2.90347  3.31879  4.00481  6.07543 
 4.56134     36 e x - -
	   2.68618  4.42225  2.77519  2.73123 
 3.46354  2.40513  3.72494  3.29354  2.67741 
 2.69355  4.24690  2.90347  2.73739  3.18146 
 2.89801  2.37887  2.77519  2.98518  4.58477 
 3.61503
	   0.02449  4.11752  4.83987  0.61958 
 0.77255  0.53201  0.88533
      37   2.32375  4.26892  3.43977  3.20318 
 4.37103  3.02564  4.29804  3.76051  3.25138 
 3.49347  4.35504  3.36961  3.78097  3.57532 
 3.54705  0.95614  2.48711  3.23507  5.72856 
 4.48739     37 s x - -
	   2.68618  4.42225  2.77519  2.73123 
 3.46354  2.40513  3.72494  3.29354  2.67741 
 2.69355  4.24690  2.90347  2.73739  3.18146 
 2.89801  2.37887  2.77519  2.98518  4.58477 
 3.61503
	   0.02449  4.11752  4.83987  0.61958 
 0.77255  0.53201  0.88533
      38   1.84608  4.23215  3.49752  3.24762 
 4.39707  3.00009  4.32720  3.77453  3.31206 
 3.50895  4.35417  3.38386  3.76284  3.60651 
 3.61027  1.03681  2.78820  3.22864  5.75155 
 4.52968     38 s x - -
	   2.68618  4.42225  2.77519  2.73123 
 3.46354  2.40513  3.72494  3.29354  2.67741 
 2.69355  4.24690  2.90347  2.73739  3.18146 
 2.89801  2.37887  2.77519  2.98518  4.58477 
 3.61503
	   0.06016  4.11752  3.16778  0.61958 
 0.77255  0.53201  0.88533
      39   2.09018  4.23294  3.75626  3.31295 
 3.72216  3.37750  4.20147  2.62320  3.25255 
 2.66599  3.65677  3.54170  3.02166  3.55744 
 3.54014  2.76616  2.86820  1.40993  5.24319 
 4.02788     39 v x - -
	   2.68618  4.42225  2.77519  2.73123 
 3.46354  2.40513  3.72494  3.29354  2.67741 
 2.69355  4.24690  2.90347  2.73739  3.18146 
 2.89801  2.37887  2.77519  2.98518  4.58477 
 3.61503
	   0.02537  4.08273  4.80508  0.61958 
 0.77255  0.50657  0.92271
      40   2.13578  4.29547  3.45317  3.02476 
 3.90406  1.66798  4.04478  2.50280  3.01487 
 2.96273  3.84443  3.31996  3.84039  3.32836 
 3.35931  2.41433  2.80445  2.85469  5.31165 
 4.07500     40 g x - -
	   2.68618  4.42225  2.77519  2.73123 
 3.46354  2.40513  3.72494  3.29354  2.67741 
 2.69355  4.24690  2.90347  2.73739  3.18146 
 2.89801  2.37887  2.77519  2.98518  4.58477 
 3.61503
	   0.09195  4.11752  2.63712  0.61958 
 0.77255  0.53201  0.88533
      41   2.66178  4.81817  2.80628  1.56963 
 4.17557  3.35714  3.74234  3.43491  2.54857 
 3.15214  4.02568  2.96683  3.85127  2.90887 
 2.98196  2.70341  2.44930  2.86704  5.45962 
 4.12224     41 e x - -
	   2.68618  4.42225  2.77519  2.73123 
 3.46354  2.40513  3.72494  3.29354  2.67741 
 2.69355  4.24690  2.90347  2.73739  3.18146 
 2.89801  2.37887  2.77519  2.98518  4.58477 
 3.61503
	   0.02618  4.05174  4.77409  0.61958 
 0.77255  0.48655  0.95384
      42   3.08950  5.38338  0.79702  2.35520 
 4.87132  2.97700  4.03061  4.45489  3.12946 
 4.00566  4.91646  2.92323  3.98576  3.23984 
 3.70596  3.02163  3.43443  4.01781  6.02494 
 4.64517     42 d x - -
	   2.68618  4.42225  2.77519  2.73123 
 3.46354  2.40513  3.72494  3.29354  2.67741 
 2.69355  4.24690  2.90347  2.73739  3.18146 
 2.89801  2.37887  2.77519  2.98518  4.58477 
 3.61503
	   0.02449  4.11752  4.83987  0.61958 
 0.77255  0.53201  0.88533
      43   1.85948  4.30068  3.33385  3.05274 
 4.39690  1.42217  4.20439  3.81419  3.16405 
 3.48401  4.30496  3.29090  2.57980  3.44946 
 3.51506  2.48841  2.79862  3.27441  5.71445 
 4.48463     43 g x - -
	   2.68618  4.42225  2.77519  2.73123 
 3.46354  2.40513  3.72494  3.29354  2.67741 
 2.69355  4.24690  2.90347  2.73739  3.18146 
 2.89801  2.37887  2.77519  2.98518  4.58477 
 3.61503
	   0.11941  4.11752  2.34063  0.61958 
 0.77255  0.53201  0.88533
      44   2.60425  4.39022  3.63256  3.11214 
 3.64453  3.56290  3.99127  2.62341  2.79228 
 2.56155  3.58480  3.45145  4.03444  3.29045 
 2.42243  2.90983  2.95424  1.50107  5.13640 
 3.89976     44 v x - -
	   2.68618  4.42225  2.77519  2.73123 
 3.46354  2.40513  3.72494  3.29354  2.67741 
 2.69355  4.24690  2.90347  2.73739  3.18146 
 2.89801  2.37887  2.77519  2.98518  4.58477 
 3.61503
	   0.02690  4.02501  4.74736  0.61958 
 0.77255  0.47098  0.97921
      45   2.74579  4.94000  3.08369  2.22977 
 4.25276  3.49697  3.65114  3.63822  2.24668 
 3.04233  4.03865  3.03373  3.89867  2.79462 
 1.74780  2.76609  2.48424  3.31133  5.40066 
 4.10691     45 r x - -
	   2.68618  4.42225  2.77519  2.73123 
 3.46354  2.40513  3.72494  3.29354  2.67741 
 2.69355  4.24690  2.90347  2.73739  3.18146 
 2.89801  2.37887  2.77519  2.98518  4.58477 
 3.61503
	   0.02449  4.11752  4.83987  0.61958 
 0.77255  0.53201  0.88533
      46   1.89203  4.24052  3.44259  3.15690 
 4.44148  2.14932  4.27012  3.87351  3.25062 
 3.54253  4.34980  3.33156  3.74102  3.52429 
 3.58457  1.25256  2.76473  3.28666  5.76293 
 4.54559     46 s x - -
	   2.68618  4.42225  2.77519  2.73123 
 3.46354  2.40513  3.72494  3.29354  2.67741 
 2.69355  4.24690  2.90347  2.73739  3.18146 
 2.89801  2.37887  2.77519  2.98518  4.58477 
 3.61503
	   0.02449  4.11752  4.83987  0.61958 
 0.77255  0.53201  0.88533
      47   2.85768  5.19057  2.81968  2.44339 
 4.54151  3.46590  3.66700  3.98052  1.97078 
 3.47126  4.28897  2.41319  3.91653  1.68249 
 2.59334  2.82436  3.08282  3.60761  5.58663 
 4.26138     47 q x - -
	   2.68618  4.42225  2.77519  2.73123 
 3.46354  2.40513  3.72494  3.29354  2.67741 
 2.69355  4.24690  2.90347  2.73739  3.18146 
 2.89801  2.37887  2.77519  2.98518  4.58477 
 3.61503
	   0.02449  4.11752  4.83987  0.61958 
 0.77255  0.53201  0.88533
      48   3.17732  4.46770  4.92578  4.40065 
 3.52941  4.56593  5.05529  1.55529  4.29146 
 1.74423  3.32852  4.61999  4.82632  4.51311 
 4.46670  3.93570  3.42669  1.08986  5.50820 
 4.33477     48 v x - -
	   2.68618  4.42225  2.77519  2.73123 
 3.46354  2.40513  3.72494  3.29354  2.67741 
 2.69355  4.24690  2.90347  2.73739  3.18146 
 2.89801  2.37887  2.77519  2.98518  4.58477 
 3.61503
	   0.02449  4.11752  4.83987  0.61958 
 0.77255  0.53201  0.88533
      49   3.21404  5.17150  3.40525  2.98972 
 4.61465  3.66864  3.92038  4.06136  0.74547 
 3.57630  4.53129  3.40070  4.15722  3.10280 
 2.51104  3.24397  3.45233  3.75781  5.57330 
 4.42495     49 k x - -
	   2.68618  4.42225  2.77519  2.73123 
 3.46354  2.40513  3.72494  3.29354  2.67741 
 2.69355  4.24690  2.90347  2.73739  3.18146 
 2.89801  2.37887  2.77519  2.98518  4.58477 
 3.61503
	   0.02449  4.11752  4.83987  0.61958 
 0.77255  0.45789  1.00135
      50   3.05048  4.39676  4.68806  4.15310 
 3.43895  4.32942  4.73372  1.16721  4.02322 
 2.09241  3.33561  4.35967  4.63911  4.25996 
 4.19863  3.67520  3.29828  1.48170  5.26433 
 3.61403     50 i x - -
	   2.68618  4.42225  2.77519  2.73123 
 3.46354  2.40513  3.72494  3.29354  2.67741 
 2.69355  4.24690  2.90347  2.73739  3.18146 
 2.89801  2.37887  2.77519  2.98518  4.58477 
 3.61503
	   0.02352  4.15729  4.87963  0.61958 
 0.77255  0.48576  0.95510
      51   2.86622  5.03424  3.25005  2.67026 
 4.41680  3.57567  3.67568  3.80148  2.13636 
 3.32097  4.16286  3.12785  3.97557  2.29030 
 1.52177  2.88225  2.49285  3.46894  5.46112 
 4.21031     51 r x - -
	   2.68618  4.42225  2.77519  2.73123 
 3.46354  2.40513  3.72494  3.29354  2.67741 
 2.69355  4.24690  2.90347  2.73739  3.18146 
 2.89801  2.37887  2.77519  2.98518  4.58477 
 3.61503
	   0.02352  4.15729  4.87963  0.61958 
 0.77255  0.48576  0.95510
      52   3.18201  5.29194  3.61555  2.91275 
 4.78529  3.77425  3.68250  4.11906  1.07102 
 3.53024  4.40432  3.30035  4.13378  2.81385 
 1.68088  3.16899  3.33580  3.79876  5.54297 
 4.39732     52 k x - -
	   2.68618  4.42225  2.77519  2.73123 
 3.46354  2.40513  3.72494  3.29354  2.67741 
 2.69355  4.24690  2.90347  2.73739  3.18146 
 2.89801  2.37887  2.77519  2.98518  4.58477 
 3.61503
	   0.02352  4.15729  4.87963  0.61958 
 0.77255  0.48576  0.95510
      53   3.17596  4.87523  3.81533  3.70228 
 4.65742  3.54712  4.74784  4.28714  3.78619 
 3.87823  4.94641  3.97590  0.43539  4.16580 
 3.99097  3.35441  3.64151  3.89791  5.75536 
 4.78491     53 P x - -
	   2.68618  4.42225  2.77519  2.73123 
 3.46354  2.40513  3.72494  3.29354  2.67741 
 2.69355  4.24690  2.90347  2.73739  3.18146 
 2.89801  2.37887  2.77519  2.98518  4.58477 
 3.61503
	   0.02352  4.15729  4.87963  0.61958 
 0.77255  0.48576  0.95510
      54   2.70612  5.11398  2.24021  2.30437 
 4.45148  3.37322  3.63241  3.93170  1.95923 
 3.44271  4.20804  2.04730  3.81623  2.75761 
 2.88256  2.66697  2.94441  3.52936  5.53700 
 4.18479     54 k x - -
	   2.68618  4.42225  2.77519  2.73123 
 3.46354  2.40513  3.72494  3.29354  2.67741 
 2.69355  4.24690  2.90347  2.73739  3.18146 
 2.89801  2.37887  2.77519  2.98518  4.58477 
 3.61503
	   0.02352  4.15729  4.87963  0.61958 
 0.77255  0.48576  0.95510
      55   2.44958  4.34733  3.56415  3.34968 
 4.29861  0.92429  4.40406  3.61880  3.40399 
 3.41590  4.35288  3.50570  3.88521  3.72283 
 3.67669  2.63910  2.93840  2.66600  5.68781 
 4.45867     55 g x - -
	   2.68618  4.42225  2.77519  2.73123 
 3.46354  2.40513  3.72494  3.29354  2.67741 
 2.69355  4.24690  2.90347  2.73739  3.18146 
 2.89801  2.37887  2.77519  2.98518  4.58477 
 3.61503
	   0.02352  4.15729  4.87963  0.61958 
 0.77255  0.48576  0.95510
      56   2.75524  5.04109  2.97442  2.16342 
 4.35233  3.48241  3.64433  3.76133  1.58568 
 3.30215  4.11309  2.98479  3.88834  2.59100 
 2.63727  2.75014  2.97631  2.80376  5.47237 
 4.15109     56 k x - -
	   2.68618  4.42225  2.77519  2.73123 
 3.46354  2.40513  3.72494  3.29354  2.67741 
 2.69355  4.24690  2.90347  2.73739  3.18146 
 2.89801  2.37887  2.77519  2.98518  4.58477 
 3.61503
	   0.02352  4.15729  4.87963  0.61958 
 0.77255  0.48576  0.95510
      57   2.90945  5.08336  2.64506  2.51420 
 4.48130  3.36394  3.91681  4.05783  2.53520 
 3.64105  4.52947  1.06929  3.97268  3.11693 
 3.07930  2.91360  3.23552  3.66844  5.70744 
 4.32880     57 n x - -
	   2.68618  4.42225  2.77519  2.73123 
 3.46354  2.40513  3.72494  3.29354  2.67741 
 2.69355  4.24690  2.90347  2.73739  3.18146 
 2.89801  2.37887  2.77519  2.98518  4.58477 
 3.61503
	   0.02352  4.15729  4.87963  0.61958 
 0.77255  0.48576  0.95510
      58   2.73515  5.01669  3.04048  2.47482 
 4.35489  3.48407  2.30596  3.79409  1.99897 
 3.31367  4.10188  2.51311  3.86668  2.73711 
 2.25448  2.72553  2.95015  3.43286  5.40726 
 4.12542     58 k x - -
	   2.68618  4.42225  2.77519  2.73123 
 3.46354  2.40513  3.72494  3.29354  2.67741 
 2.69355  4.24690  2.90347  2.73739  3.18146 
 2.89801  2.37887  2.77519  2.98518  4.58477 
 3.61503
	   0.02352  4.15729  4.87963  0.61958 
 0.77255  0.48576  0.95510
      59   3.33004  4.62018  5.01034  4.49187 
 3.33208  4.66365  5.06885  1.15500  4.33001 
 1.32460  3.14282  4.72037  4.88214  4.51323 
 4.46389  4.04970  3.57160  1.93435  5.39905 
 4.25435     59 i x - -
	   2.68618  4.42225  2.77519  2.73123 
 3.46354  2.40513  3.72494  3.29354  2.67741 
 2.69355  4.24690  2.90347  2.73739  3.18146 
 2.89801  2.37887  2.77519  2.98518  4.58477 
 3.61503
	   0.02352  4.15729  4.87963  0.61958 
 0.77255  0.48576  0.95510
      60   2.87959  5.18766  2.92637  2.13027 
 4.55539  3.50957  3.67403  3.97705  2.21581 
 3.46617  4.28519  2.49182  3.94357  2.80544 
 1.52773  2.85264  3.09811  3.60982  5.57718 
 4.27303     60 r x - -
	   2.68618  4.42225  2.77519  2.73123 
 3.46354  2.40513  3.72494  3.29354  2.67741 
 2.69355  4.24690  2.90347  2.73739  3.18146 
 2.89801  2.37887  2.77519  2.98518  4.58477 
 3.61503
	   0.02352  4.15729  4.87963  0.61958 
 0.77255  0.48576  0.95510
      61   3.47649  4.98434  3.98396  3.63803 
 2.18744  4.15106  2.41627  3.61737  3.45575 
 3.00210  4.15824  3.78014  4.52993  3.74862 
 3.66689  3.52950  3.70754  3.45521  3.84044 
 0.94996     61 y x - -
	   2.68618  4.42225  2.77519  2.73123 
 3.46354  2.40513  3.72494  3.29354  2.67741 
 2.69355  4.24690  2.90347  2.73739  3.18146 
 2.89801  2.37887  2.77519  2.98518  4.58477 
 3.61503
	   0.02405  4.13565  4.85799  0.61958 
 0.77255  0.48576  0.95510
      62   2.28498  5.08094  2.54898  1.19052 
 4.52259  3.32753  3.85014  3.87363  2.71931 
 3.51954  4.39481  2.92308  3.90829  3.02172 
 3.18155  2.81811  3.13222  3.51029  5.75253 
 4.37212     62 e x - -
	   2.68618  4.42225  2.77519  2.73123 
 3.46354  2.40513  3.72494  3.29354  2.67741 
 2.69355  4.24690  2.90347  2.73739  3.18146 
 2.89801  2.37887  2.77519  2.98518  4.58477 
 3.61503
	   0.02405  4.13565  4.85799  0.61958 
 0.77255  0.48576  0.95510
      63   3.57301  5.00654  4.09190  3.81353 
 2.15495  4.19956  3.20138  3.64218  3.62992 
 3.00200  4.20094  3.87988  4.59781  3.89167 
 3.79682  3.63044  3.81834  3.49826  3.81338 
 0.76985     63 y x - -
	   2.68618  4.42225  2.77519  2.73123 
 3.46354  2.40513  3.72494  3.29354  2.67741 
 2.69355  4.24690  2.90347  2.73739  3.18146 
 2.89801  2.37887  2.77519  2.98518  4.58477 
 3.61503
	   0.02405  4.13565  4.85799  0.61958 
 0.77255  0.48576  0.95510
      64   2.72968  5.04733  1.51429  2.32705 
 4.53002  3.27943  3.79217  3.99187  2.69602 
 3.55266  4.36487  2.79272  3.84669  2.94827 
 3.21164  2.23130  2.46119  3.56996  5.74253 
 4.33550     64 d x - -
	   2.68618  4.42225  2.77519  2.73123 
 3.46354  2.40513  3.72494  3.29354  2.67741 
 2.69355  4.24690  2.90347  2.73739  3.18146 
 2.89801  2.37887  2.77519  2.98518  4.58477 
 3.61503
	   0.02405  4.13565  4.85799  0.61958 
 0.77255  0.48576  0.95510
      65   3.38773  4.69344  4.98802  4.45873 
 3.19731  4.66770  5.01158  1.66141  4.28477 
 0.90214  3.00361  4.70774  4.85991  4.43397 
 4.40511  4.04855  3.62083  2.14088  5.29945 
 4.18840     65 l x - -
	   2.68618  4.42225  2.77519  2.73123 
 3.46354  2.40513  3.72494  3.29354  2.67741 
 2.69355  4.24690  2.90347  2.73739  3.18146 
 2.89801  2.37887  2.77519  2.98518  4.58477 
 3.61503
	   0.02405  4.13565  4.85799  0.61958 
 0.77255  0.48576  0.95510
      66   3.03399  5.66862  1.35596  1.45689 
 4.94726  3.28108  3.83336  4.48619  2.86907 
 3.96105  4.80968  2.59440  3.91106  2.99782 
 3.48592  2.90236  3.32397  4.03994  6.11209 
 4.57750     66 d x - -
	   2.68618  4.42225  2.77519  2.73123 
 3.46354  2.40513  3.72494  3.29354  2.67741 
 2.69355  4.24690  2.90347  2.73739  3.18146 
 2.89801  2.37887  2.77519  2.98518  4.58477 
 3.61503
	   0.02405  4.13565  4.85799  0.61958 
 0.77255  0.48576  0.95510
      67   2.70410  4.78698  2.98633  2.61883 
 3.96460  3.39472  1.82621  3.64726  2.54067 
 3.23648  4.09522  3.08270  3.90761  2.99285 
 2.83400  1.96504  2.99668  3.30224  5.29578 
 3.90048     67 h x - -
	   2.68618  4.42225  2.77519  2.73123 
 3.46354  2.40513  3.72494  3.29354  2.67741 
 2.69355  4.24690  2.90347  2.73739  3.18146 
 2.89801  2.37887  2.77519  2.98518  4.58477 
 3.61503
	   0.02405  4.13565  4.85799  0.61958 
 0.77255  0.48576  0.95510
      68   3.21260  4.54661  4.83489  4.29592 
 3.29372  4.48194  4.87659  1.23420  4.13674 
 1.73180  2.02960  4.52429  4.73669  4.32972 
 4.28227  3.84245  3.45369  1.99621  5.28986 
 4.16203     68 i x - -
	   2.68618  4.42225  2.77519  2.73123 
 3.46354  2.40513  3.72494  3.29354  2.67741 
 2.69355  4.24690  2.90347  2.73739  3.18146 
 2.89801  2.37887  2.77519  2.98518  4.58477 
 3.61503
	   0.02405  4.13565  4.85799  0.61958 
 0.77255  0.48576  0.95510
      69   3.05774  5.54273  0.93463  2.21043 
 4.86753  3.28259  3.91901  4.46709  3.00374 
 3.98971  4.87682  2.44463  3.94532  3.10856 
 3.61356  2.95134  3.38106  4.02652  6.08934 
 4.57510     69 d x - -
	   2.68618  4.42225  2.77519  2.73123 
 3.46354  2.40513  3.72494  3.29354  2.67741 
 2.69355  4.24690  2.90347  2.73739  3.18146 
 2.89801  2.37887  2.77519  2.98518  4.58477 
 3.61503
	   0.02382  4.14494  4.86729  0.61958 
 0.77255  0.48576  0.95510
      70   2.54867  2.10146  3.55154  2.54406 
 3.57143  3.46632  3.95366  2.81172  2.97465 
 2.62440  3.53515  3.38368  3.94860  3.29390 
 3.29860  2.57779  2.84235  2.20247  5.02712 
 3.79838     70 c x - -
	   2.68618  4.42225  2.77519  2.73123 
 3.46354  2.40513  3.72494  3.29354  2.67741 
 2.69355  4.24690  2.90347  2.73739  3.18146 
 2.89801  2.37887  2.77519  2.98518  4.58477 
 3.61503
	   0.02382  4.14494  4.86729  0.61958 
 0.77255  0.48576  0.95510
      71   2.67502  5.11638  2.38345  1.88354 
 4.42626  3.37921  3.62139  3.89146  2.15148 
 3.40372  4.17402  2.85509  3.81080  2.45015 
 2.87538  2.64101  2.91137  2.89567  5.56395 
 4.16524     71 e x - -
	   2.68618  4.42225  2.77519  2.73123 
 3.46354  2.40513  3.72494  3.29354  2.67741 
 2.69355  4.24690  2.90347  2.73739  3.18146 
 2.89801  2.37887  2.77519  2.98518  4.58477 
 3.61503
	   0.02382  4.14494  4.86729  0.61958 
 0.77255  0.48576  0.95510
      72   2.75822  5.17069  2.58960  2.37383 
 4.51348  3.42879  3.63651  3.96538  1.62414 
 3.45538  4.23990  2.30106  3.86108  2.75583 
 2.48454  2.72138  2.98701  3.56758  5.58582 
 4.22197     72 k x - -
	   2.68618  4.42225  2.77519  2.73123 
 3.46354  2.40513  3.72494  3.29354  2.67741 
 2.69355  4.24690  2.90347  2.73739  3.18146 
 2.89801  2.37887  2.77519  2.98518  4.58477 
 3.61503
	   0.02382  4.14494  4.86729  0.61958 
 0.77255  0.48576  0.95510
      73   2.70471  4.81338  2.72399  2.60030 
 4.55692  2.31793  4.03052  4.10885  2.95469 
 3.70259  4.55248  1.16525  3.89728  3.24013 
 3.38138  2.76292  3.10182  3.62475  5.79812 
 4.45651     73 n x - -
	   2.68618  4.42225  2.77519  2.73123 
 3.46354  2.40513  3.72494  3.29354  2.67741 
 2.69355  4.24690  2.90347  2.73739  3.18146 
 2.89801  2.37887  2.77519  2.98518  4.58477 
 3.61503
	   0.02382  4.14494  4.86729  0.61958 
 0.77255  0.48576  0.95510
      74   2.75203  5.09941  2.81781  1.58320 
 4.42487  3.43208  3.65258  3.85643  2.13835 
 3.38205  4.18212  2.92705  3.86781  2.78164 
 2.57727  2.73038  2.53466  3.48344  5.54292 
 4.19207     74 e x - -
	   2.68618  4.42225  2.77519  2.73123 
 3.46354  2.40513  3.72494  3.29354  2.67741 
 2.69355  4.24690  2.90347  2.73739  3.18146 
 2.89801  2.37887  2.77519  2.98518  4.58477 
 3.61503
	   0.02382  4.14494  4.86729  0.61958 
 0.77255  0.48576  0.95510
      75   3.19962  4.52174  4.89526  4.43197 
 3.58296  4.50845  5.13016  0.91111  4.28985 
 2.05431  3.39990  4.63425  4.84046  4.56374 
 4.47141  3.92417  3.47737  1.60634  5.59696 
 4.38489     75 i x - -
	   2.68618  4.42225  2.77519  2.73123 
 3.46354  2.40513  3.72494  3.29354  2.67741 
 2.69355  4.24690  2.90347  2.73739  3.18146 
 2.89801  2.37887  2.77519  2.98518  4.58477 
 3.61503
	   0.02382  4.14494  4.86729  0.61958 
 0.77255  0.48576  0.95510
      76   2.22302  4.28446  3.62961  3.36376 
 4.22933  3.13140  4.37502  3.31334  3.32907 
 3.21387  4.18301  3.49854  3.86947  3.67837 
 3.59354  2.60417  0.98701  2.94267  5.66802 
 4.45533     76 t x - -
	   2.68618  4.42225  2.77519  2.73123 
 3.46354  2.40513  3.72494  3.29354  2.67741 
 2.69355  4.24690  2.90347  2.73739  3.18146 
 2.89801  2.37887  2.77519  2.98518  4.58477 
 3.61503
	   0.02382  4.14494  4.86729  0.61958 
 0.77255  0.48576  0.95510
      77   2.90433  3.69541  4.57832  4.00103 
 1.76846  4.09169  4.38446  2.07615  3.86011 
 1.65477  3.09423  4.14496  4.40649  4.01391 
 3.97135  3.40867  3.13735  2.01219  4.85948 
 3.64110     77 l x - -
	   2.68618  4.42225  2.77519  2.73123 
 3.46354  2.40513  3.72494  3.29354  2.67741 
 2.69355  4.24690  2.90347  2.73739  3.18146 
 2.89801  2.37887  2.77519  2.98518  4.58477 
 3.61503
	   0.02382  4.14494  4.86729  0.61958 
 0.77255  0.48576  0.95510
      78   2.67371  4.62443  3.21811  2.67156 
 3.68647  3.53128  3.31448  3.20244  2.51424 
 2.85128  3.71987  3.13670  3.92071  2.72655 
 2.67103  2.77994  2.48248  2.93864  5.05977 
 2.16278     78 y x - -
	   2.68618  4.42225  2.77519  2.73123 
 3.46354  2.40513  3.72494  3.29354  2.67741 
 2.69355  4.24690  2.90347  2.73739  3.18146 
 2.89801  2.37887  2.77519  2.98518  4.58477 
 3.61503
	   0.02382  4.14494  4.86729  0.61958 
 0.77255  0.48576  0.95510
      79   3.33989  5.14233  3.86088  3.32549 
 4.56765  3.76379  4.05986  4.13613  2.39827 
 3.60263  4.60312  3.66037  4.25987  3.27317 
 0.63174  3.41561  3.59155  3.85007  5.54395 
 4.44405     79 R x - -
	   2.68618  4.42225  2.77519  2.73123 
 3.46354  2.40513  3.72494  3.29354  2.67741 
 2.69355  4.24690  2.90347  2.73739  3.18146 
 2.89801  2.37887  2.77519  2.98518  4.58477 
 3.61503
	   0.02382  4.14494  4.86729  0.61958 
 0.77255  0.48576  0.95510
      80   2.72877  5.01943  2.78438  2.09920 
 4.15139  3.42287  2.08467  3.72484  2.43974 
 3.28129  4.09792  2.50482  3.86358  2.81826 
 2.88210  2.72090  2.96450  3.37712  5.40326 
 3.47008     80 h x - -
	   2.68618  4.42225  2.77519  2.73123 
 3.46354  2.40513  3.72494  3.29354  2.67741 
 2.69355  4.24690  2.90347  2.73739  3.18146 
 2.89801  2.37887  2.77519  2.98518  4.58477 
 3.61503
	   0.02382  4.14494  4.86729  0.61958 
 0.77255  0.48576  0.95510
      81   3.20098  4.49892  4.96178  4.48122 
 3.62763  4.56887  5.18327  0.97307  4.36189 
 2.09637  3.42482  4.68321  4.87509  4.62071 
 4.54462  3.97429  3.47071  1.43314  5.64145 
 4.43996     81 i x - -
	   2.68618  4.42225  2.77519  2.73123 
 3.46354  2.40513  3.72494  3.29354  2.67741 
 2.69355  4.24690  2.90347  2.73739  3.18146 
 2.89801  2.37887  2.77519  2.98518  4.58477 
 3.61503
	   0.06855  4.14494  2.98762  0.61958 
 0.77255  0.48576  0.95510
      82   2.65774  4.76661  2.71120  2.57418 
 4.51449  2.06704  3.99327  4.05212  2.91352 
 3.64789  4.49312  1.34641  3.86170  3.19987 
 3.34193  2.71871  3.05300  3.57057  5.75890 
 4.41880     82 n x - -
	   2.68618  4.42225  2.77519  2.73123 
 3.46354  2.40513  3.72494  3.29354  2.67741 
 2.69355  4.24690  2.90347  2.73739  3.18146 
 2.89801  2.37887  2.77519  2.98518  4.58477 
 3.61503
	   0.18539  4.10129  1.87947  0.61958 
 0.77255  0.53571  0.88008
      83   2.83104  4.73579  3.21484  2.75880 
 2.91200  3.60095  2.20231  3.34404  2.59728 
 2.89847  3.84702  3.18395  4.00344  2.74387 
 2.93115  2.90189  3.05852  3.09761  4.46039 
 2.16816     83 y x - -
	   2.68618  4.42225  2.77519  2.73123 
 3.46354  2.40513  3.72494  3.29354  2.67741 
 2.69355  4.24690  2.90347  2.73739  3.18146 
 2.89801  2.37887  2.77519  2.98518  4.58477 
 3.61503
	   0.02917  3.94506  4.66741  0.61958 
 0.77255  0.68235  0.70406
      84   2.40106  4.31528  3.29030  2.97646 
 3.85557  3.12421  4.02140  3.29717  2.93200 
 2.72448  3.99546  3.25808  3.79052  3.31800 
 3.24150  1.27951  2.82320  2.94872  5.29791 
 3.95772     84 s x - -
	   2.68618  4.42225  2.77519  2.73123 
 3.46354  2.40513  3.72494  3.29354  2.67741 
 2.69355  4.24690  2.90347  2.73739  3.18146 
 2.89801  2.37887  2.77519  2.98518  4.58477 
 3.61503
	   0.02917  3.94506  4.66741  0.61958 
 0.77255  0.60239  0.79297
      85   2.95473  5.24237  0.96983  2.27264 
 4.72344  2.84373  3.91904  4.27984  2.98822 
 3.84361  4.74093  2.83596  3.88631  3.12276 
 3.55028  2.89828  3.29479  3.85146  5.89610 
 4.51153     85 d x - -
	   2.68618  4.42225  2.77519  2.73123 
 3.46354  2.40513  3.72494  3.29354  2.67741 
 2.69355  4.24690  2.90347  2.73739  3.18146 
 2.89801  2.37887  2.77519  2.98518  4.58477 
 3.61503
	   0.02770  3.99591  4.71826  0.61958 
 0.77255  0.55842  0.84889
      86   2.89324  4.64831  3.60207  3.52499 
 4.65796  0.50653  4.63175  4.30243  3.72953 
 3.93398  4.91337  3.76682  4.04480  4.04029 
 3.94376  3.07060  3.38791  3.79747  5.70451 
 4.76674     86 G x - -
	   2.68618  4.42225  2.77519  2.73123 
 3.46354  2.40513  3.72494  3.29354  2.67741 
 2.69355  4.24690  2.90347  2.73739  3.18146 
 2.89801  2.37887  2.77519  2.98518  4.58477 
 3.61503
	   0.02636  4.04490  4.76725  0.61958 
 0.77255  0.59386  0.80339
      87   2.61041  4.59839  2.98175  2.31848 
 4.07816  3.40516  3.63531  3.42261  2.38223 
 3.08714  3.90623  2.96406  3.81843  2.60194 
 2.62626  1.87597  2.79419  3.16124  5.31857 
 3.99699     87 s x - -
	   2.68618  4.42225  2.77519  2.73123 
 3.46354  2.40513  3.72494  3.29354  2.67741 
 2.69355  4.24690  2.90347  2.73739  3.18146 
 2.89801  2.37887  2.77519  2.98518  4.58477 
 3.61503
	   0.02636  4.04490  4.76725  0.61958 
 0.77255  0.42365  1.06320
      88   2.64804  4.98894  2.55779  2.36038 
 4.28593  3.42906  3.60511  3.34062  1.86792 
 3.00273  4.04784  2.92443  3.82159  2.72668 
 2.35001  2.64157  2.87490  3.35255  5.44128 
 4.08567     88 k x - -
	   2.68618  4.42225  2.77519  2.73123 
 3.46354  2.40513  3.72494  3.29354  2.67741 
 2.69355  4.24690  2.90347  2.73739  3.18146 
 2.89801  2.37887  2.77519  2.98518  4.58477 
 3.61503
	   0.02382  4.14494  4.86729  0.61958 
 0.77255  0.48576  0.95510
      89   2.96213  5.21023  3.32033  2.67750 
 4.61761  3.64263  2.36391  4.00094  1.57879 
 3.44714  4.27387  3.13274  4.00506  2.55317 
 1.84463  2.94208  3.14235  3.65076  5.51058 
 4.27834     89 k x - -
	   2.68618  4.42225  2.77519  2.73123 
 3.46354  2.40513  3.72494  3.29354  2.67741 
 2.69355  4.24690  2.90347  2.73739  3.18146 
 2.89801  2.37887  2.77519  2.98518  4.58477 
 3.61503
	   0.02382  4.14494  4.86729  0.61958 
 0.77255  0.48576  0.95510
      90   2.73355  5.00506  2.87134  1.72072 
 4.30086  3.44439  3.66923  3.67394  1.94537 
 3.26968  4.09389  2.95790  3.87516  2.80890 
 2.77264  2.73401  2.96700  2.70601  5.47903 
 4.13975     90 e x - -
	   2.68618  4.42225  2.77519  2.73123 
 3.46354  2.40513  3.72494  3.29354  2.67741 
 2.69355  4.24690  2.90347  2.73739  3.18146 
 2.89801  2.37887  2.77519  2.98518  4.58477 
 3.61503
	   0.02382  4.14494  4.86729  0.61958 
 0.77255  0.48576  0.95510
      91   3.13929  4.44034  4.90176  4.36141 
 3.47897  4.49798  4.95453  1.42429  4.24956 
 1.98773  2.57187  4.56016  4.76440  4.44630 
 4.40321  3.85452  3.38383  1.23578  5.40927 
 4.25481     91 v x - -
	   2.68618  4.42225  2.77519  2.73123 
 3.46354  2.40513  3.72494  3.29354  2.67741 
 2.69355  4.24690  2.90347  2.73739  3.18146 
 2.89801  2.37887  2.77519  2.98518  4.58477 
 3.61503
	   0.02382  4.14494  4.86729  0.61958 
 0.77255  0.48576  0.95510
      92   2.80258  5.28847  2.34229  1.85841 
 4.58932  3.35823  3.30233  4.07552  2.50090 
 3.57107  4.36156  2.82304  3.85538  1.74037 
 2.99344  2.74025  3.04996  3.66407  5.71888 
 4.29409     92 q x - -
	   2.68618  4.42225  2.77519  2.73123 
 3.46354  2.40513  3.72494  3.29354  2.67741 
 2.69355  4.24690  2.90347  2.73739  3.18146 
 2.89801  2.37887  2.77519  2.98518  4.58477 
 3.61503
	   0.02382  4.14494  4.86729  0.61958 
 0.77255  0.48576  0.95510
      93   2.62456  3.69788  3.77066  3.20373 
 3.16904  3.64980  3.68097  2.66860  3.09724 
 2.13617  3.32224  3.50960  4.03291  3.38134 
 3.36541  2.92577  2.44356  2.46599  4.68397 
 2.06875     93 y x - -
	   2.68618  4.42225  2.77519  2.73123 
 3.46354  2.40513  3.72494  3.29354  2.67741 
 2.69355  4.24690  2.90347  2.73739  3.18146 
 2.89801  2.37887  2.77519  2.98518  4.58477 
 3.61503
	   0.02382  4.14494  4.86729  0.61958 
 0.77255  0.48576  0.95510
      94   2.65162  4.30678  4.04225  3.60620 
 3.76091  3.58032  4.44787  2.33476  3.50266 
 2.56721  3.66614  3.79496  4.16438  3.82311 
 3.75986  2.98604  1.77216  1.36413  5.39281 
 4.17395     94 v x - -
	   2.68618  4.42225  2.77519  2.73123 
 3.46354  2.40513  3.72494  3.29354  2.67741 
 2.69355  4.24690  2.90347  2.73739  3.18146 
 2.89801  2.37887  2.77519  2.98518  4.58477 
 3.61503
	   0.11598  4.14494  2.36805  0.61958 
 0.77255  0.48576  0.95510
      95   3.00618  4.41789  4.51991  4.00487 
 3.40981  4.18870  4.69109  1.97071  3.85590 
 1.96280  2.47239  4.24112  4.54892  4.12839 
 4.05915  3.55400  3.27599  1.13865  5.28872 
 4.10059     95 v x - -
	   2.68618  4.42225  2.77519  2.73123 
 3.46354  2.40513  3.72494  3.29354  2.67741 
 2.69355  4.24690  2.90347  2.73739  3.18146 
 2.89801  2.37887  2.77519  2.98518  4.58477 
 3.61503
	   0.02609  4.05505  4.77740  0.61958 
 0.77255  0.58388  0.81584
      96   2.46287  4.48999  3.02568  2.71001 
 4.23625  1.60688  3.92291  3.64213  2.53932 
 3.28621  4.12068  3.10425  3.78875  3.12882 
 3.14733  2.38483  2.40382  3.21764  5.52601 
 4.24758     96 g x - -
	   2.68618  4.42225  2.77519  2.73123 
 3.46354  2.40513  3.72494  3.29354  2.67741 
 2.69355  4.24690  2.90347  2.73739  3.18146 
 2.89801  2.37887  2.77519  2.98518  4.58477 
 3.61503
	   0.02609  4.05505  4.77740  0.61958 
 0.77255  0.42896  1.05321
      97   3.24942  4.60415  4.70612  4.33936 
 3.57300  4.34842  5.02519  0.79228  4.17310 
 2.11236  3.47533  4.54802  4.76145  4.49875 
 4.33984  3.87791  3.54696  1.89310  5.51412 
 4.27044     97 i x - -
	   2.68618  4.42225  2.77519  2.73123 
 3.46354  2.40513  3.72494  3.29354  2.67741 
 2.69355  4.24690  2.90347  2.73739  3.18146 
 2.89801  2.37887  2.77519  2.98518  4.58477 
 3.61503
	   0.02382  4.14494  4.86729  0.61958 
 0.77255  0.48576  0.95510
      98   3.21667  5.35692  2.64031  0.69156 
 4.74195  3.47172  4.09424  4.25221  3.01179 
 3.82906  4.80076  3.12555  4.09216  3.31030 
 3.44219  3.17659  3.52611  3.91131  5.86132 
 4.59576     98 E x - -
	   2.68618  4.42225  2.77519  2.73123 
 3.46354  2.40513  3.72494  3.29354  2.67741 
 2.69355  4.24690  2.90347  2.73739  3.18146 
 2.89801  2.37887  2.77519  2.98518  4.58477 
 3.61503
	   0.02382  4.14494  4.86729  0.61958 
 0.77255  0.48576  0.95510
      99   2.85529  5.38062  2.21689  1.42088 
 4.68461  2.77498  3.73189  4.17995  2.61623 
 3.67282  4.47280  2.78950  3.86621  2.34394 
 3.15145  2.77593  3.11553  3.75736  5.82819 
 4.37326     99 e x - -
	   2.68618  4.42225  2.77519  2.73123 
 3.46354  2.40513  3.72494  3.29354  2.67741 
 2.69355  4.24690  2.90347  2.73739  3.18146 
 2.89801  2.37887  2.77519  2.98518  4.58477 
 3.61503
	   0.02382  4.14494  4.86729  0.61958 
 0.77255  0.48576  0.95510
     100   3.32977  4.68199  4.71845  4.26912 
 1.12469  4.38058  4.21025  2.12830  4.12276 
 1.88290  3.25721  4.33353  4.68658  4.22960 
 4.22732  3.75757  3.57718  2.48518  4.44689 
 2.87868    100 f x - -
	   2.68618  4.42225  2.77519  2.73123 
 3.46354  2.40513  3.72494  3.29354  2.67741 
 2.69355  4.24690  2.90347  2.73739  3.18146 
 2.89801  2.37887  2.77519  2.98518  4.58477 
 3.61503
	   0.02382  4.14494  4.86729  0.61958 
 0.77255  0.48576  0.95510
     101   2.21101  4.32965  4.26351  3.87691 
 3.81099  3.70408  4.68898  2.14215  3.78504 
 2.52595  3.68805  4.00429  4.29903  4.09128 
 4.01032  3.13789  3.11551  0.99498  5.53769 
 4.31756    101 v x - -
	   2.68618  4.42225  2.77519  2.73123 
 3.46354  2.40513  3.72494  3.29354  2.67741 
 2.69355  4.24690  2.90347  2.73739  3.18146 
 2.89801  2.37887  2.77519  2.98518  4.58477 
 3.61503
	   0.12640  4.14494  2.27405  0.61958 
 0.77255  0.48576  0.95510
     102   2.78737  5.24740  2.13351  2.20379 
 4.57258  2.60137  3.70007  4.05979  2.58458 
 3.57394  4.37938  1.86209  3.82440  2.46894 
 3.11125  2.72546  3.05374  3.64816  5.74152 
 4.30340    102 n x - -
	   2.68618  4.42225  2.77519  2.73123 
 3.46354  2.40513  3.72494  3.29354  2.67741 
 2.69355  4.24690  2.90347  2.73739  3.18146 
 2.89801  2.37887  2.77519  2.98518  4.58477 
 3.61503
	   0.02636  4.04490  4.76725  0.61958 
 0.77255  0.59386  0.80339
     103   1.89013  4.29206  4.02268  3.47601 
 3.38363  3.83100  4.24361  1.83912  3.37390 
 2.14095  2.62856  3.77402  4.22449  3.65648 
 3.63731  3.14326  3.01761  2.08630  5.04980 
 3.85491    103 i x - -
	   2.68618  4.42225  2.77519  2.73123 
 3.46354  2.40513  3.72494  3.29354  2.67741 
 2.69355  4.24690  2.90347  2.73739  3.18146 
 2.89801  2.37887  2.77519  2.98518  4.58477 
 3.61503
	   0.02636  4.04490  4.76725  0.61958 
 0.77255  0.59386  0.80339
     104   2.82435  4.57239  3.50597  2.99079 
 2.82637  3.69796  1.87224  2.62444  2.84497 
 2.67595  3.66190  3.36297  4.08076  3.21601 
 3.16570  2.97533  3.05540  2.86722  4.40330 
 2.45250    104 h x - -
	   2.68618  4.42225  2.77519  2.73123 
 3.46354  2.40513  3.72494  3.29354  2.67741 
 2.69355  4.24690  2.90347  2.73739  3.18146 
 2.89801  2.37887  2.77519  2.98518  4.58477 
 3.61503
	   0.12865  4.04490  2.27101  0.61958 
 0.77255  0.59386  0.80339
     105   2.61835  4.83449  2.42661  2.07245 
 4.10215  3.33197  3.63893  3.48974  2.47915 
 3.11843  3.94764  2.86939  3.12849  2.79851 
 2.95273  2.63761  2.86720  2.47816  5.37014 
 4.01923    105 e x - -
	   2.68618  4.42225  2.77519  2.73123 
 3.46354  2.40513  3.72494  3.29354  2.67741 
 2.69355  4.24690  2.90347  2.73739  3.18146 
 2.89801  2.37887  2.77519  2.98518  4.58477 
 3.61503
	   0.03866  3.93405  3.99795  0.61958 
 0.77255  0.68208  0.70434
     106   3.24904  4.63107  4.46109  4.02857 
 1.34457  4.22458  3.98890  2.48942  3.87837 
 1.61803  3.19511  4.12446  4.54445  4.02309 
 4.01368  3.60897  3.49668  2.53107  4.23934 
 2.64129    106 f x - -
	   2.68618  4.42225  2.77519  2.73123 
 3.46354  2.40513  3.72494  3.29354  2.67741 
 2.69355  4.24690  2.90347  2.73739  3.18146 
 2.89801  2.37887  2.77519  2.98518  4.58477 
 3.61503
	   0.36706  3.92515  1.24656  0.61958 
 0.77255  0.68912  0.69719
     107   2.40037  4.25165  3.11490  2.80571 
 3.56836  3.14746  3.84991  2.76329  2.74523 
 2.67825  3.69893  2.65916  3.75269  3.15788 
 3.05109  2.58414  2.77169  2.07993  5.06261 
 3.71066    107 v x - -
	   2.68618  4.42225  2.77519  2.73123 
 3.46354  2.40513  3.72494  3.29354  2.67741 
 2.69355  4.24690  2.90347  2.73739  3.18146 
 2.89801  2.37887  2.77519  2.98518  4.58477 
 3.61503
	   0.04146  3.59955  4.32190  0.61958 
 0.77255  0.88655  0.53116
     108   2.62592  4.71012  2.57478  2.35879 
 4.04554  3.17120  3.61658  3.52993  2.06917 
 3.15913  4.05648  2.28402  3.73189  2.82025 
 2.62664  2.66346  2.92518  3.19674  5.28915 
 3.95376    108 k x - -
	   2.68618  4.42225  2.77519  2.73123 
 3.46354  2.40513  3.72494  3.29354  2.67741 
 2.69355  4.24690  2.90347  2.73739  3.18146 
 2.89801  2.37887  2.77519  2.98518  4.58477 
 3.61503
	   0.04146  3.59955  4.32190  0.61958 
 0.77255  0.88655  0.53116
     109   2.40136  4.14986  3.55416  3.19352 
 3.56353  3.23389  4.13359  2.31402  3.06596 
 2.34306  3.50950  3.42266  3.85759  3.45589 
 3.33380  2.67070  2.42052  1.80191  5.20769 
 3.94641    109 v x - -
	   2.68618  4.42225  2.77519  2.73123 
 3.46354  2.40513  3.72494  3.29354  2.67741 
 2.69355  4.24690  2.90347  2.73739  3.18146 
 2.89801  2.37887  2.77519  2.98518  4.58477 
 3.61503
	   0.11509  3.59955  2.50868  0.61958 
 0.77255  0.88655  0.53116
     110   2.63756  4.53059  2.74514  2.53974 
 3.63170  3.13298  3.67190  3.24622  2.40992 
 2.78290  3.87529  2.97299  3.71461  2.07377 
 2.68298  2.72712  2.96306  3.01480  5.00119 
 3.67747    110 q x - -
	   2.68618  4.42225  2.77519  2.73123 
 3.46354  2.40513  3.72494  3.29354  2.67741 
 2.69355  4.24690  2.90347  2.73739  3.18146 
 2.89801  2.37887  2.77519  2.98518  4.58477 
 3.61503
	   0.04456  3.52902  4.25137  0.61958 
 0.77255  0.91776  0.50985
     111   2.66299  4.52635  2.83611  2.58267 
 3.82832  3.14490  3.65894  3.24710  1.70562 
 2.91567  3.94805  3.00383  3.71007  2.91213 
 2.53229  2.75730  2.97344  2.98900  5.06685 
 3.84009    111 k x - -
	   2.68618  4.42225  2.77519  2.73123 
 3.46354  2.40513  3.72494  3.29354  2.67741 
 2.69355  4.24690  2.90347  2.73739  3.18146 
 2.89801  2.37887  2.77519  2.98518  4.58477 
 3.61503
	   0.04456  3.52902  4.25137  0.61958 
 0.77255  0.91776  0.50985
     112   2.29254  2.09715  3.66847  3.36285 
 3.46637  2.94421  4.09385  2.58433  3.19005 
 2.49652  3.63274  3.44571  3.62681  3.56355 
 3.36514  2.55575  2.73772  2.34953  4.92488 
 3.74460    112 c x - -
	   2.68618  4.42225  2.77519  2.73123 
 3.46354  2.40513  3.72494  3.29354  2.67741 
 2.69355  4.24690  2.90347  2.73739  3.18146 
 2.89801  2.37887  2.77519  2.98518  4.58477 
 3.61503
	   0.04456  3.52902  4.25137  0.61958 
 0.77255  0.91776  0.50985
     113   2.63770  4.56824  1.63072  2.28587 
 3.91357  2.96180  3.71401  3.43368  2.74849 
 3.13395  4.15421  2.79376  3.59975  2.99791 
 3.16151  2.68398  2.99007  3.12951  5.15193 
 3.90516    113 d x - -
	   2.68618  4.42225  2.77519  2.73123 
 3.46354  2.40513  3.72494  3.29354  2.67741 
 2.69355  4.24690  2.90347  2.73739  3.18146 
 2.89801  2.37887  2.77519  2.98518  4.58477 
 3.61503
	   0.04456  3.52902  4.25137  0.61958 
 0.77255  0.91776  0.50985
     114   1.69347  4.08374  3.12979  2.94851 
 3.69428  2.90373  4.00221  2.80133  2.95004 
 2.67252  3.79433  3.18353  3.60971  3.34360 
 3.20078  2.46553  2.71757  2.53189  5.16149 
 3.92462    114 a x - -
	   2.68618  4.42225  2.77519  2.73123 
 3.46354  2.40513  3.72494  3.29354  2.67741 
 2.69355  4.24690  2.90347  2.73739  3.18146 
 2.89801  2.37887  2.77519  2.98518  4.58477 
 3.61503
	   0.04456  3.52902  4.25137  0.61958 
 0.77255  0.91776  0.50985
     115   2.63756  4.53059  2.74514  2.53974 
 3.63170  3.13298  3.67190  3.24622  2.40992 
 2.78290  3.87529  2.97299  3.71461  2.07377 
 2.68298  2.72712  2.96306  3.01480  5.00119 
 3.67747    115 q x - -
	   2.68618  4.42225  2.77519  2.73123 
 3.46354  2.40513  3.72494  3.29354  2.67741 
 2.69355  4.24690  2.90347  2.73739  3.18146 
 2.89801  2.37887  2.77519  2.98518  4.58477 
 3.61503
	   0.04456  3.52902  4.25137  0.61958 
 0.77255  0.91776  0.50985
     116   2.52317  4.19756  3.57504  3.28089 
 3.31774  3.28926  4.14703  2.23254  3.13976 
 2.12981  3.40922  3.51112  3.90132  3.54797 
 3.37127  2.81394  2.91518  1.66803  5.01465 
 3.70008    116 v x - -
	   2.68618  4.42225  2.77519  2.73123 
 3.46354  2.40513  3.72494  3.29354  2.67741 
 2.69355  4.24690  2.90347  2.73739  3.18146 
 2.89801  2.37887  2.77519  2.98518  4.58477 
 3.61503
	   0.04456  3.52902  4.25137  0.61958 
 0.77255  0.91776  0.50985
     117   2.79680  4.42852  3.32102  3.03172 
 2.51877  3.41004  3.57489  2.85290  2.89792 
 2.39361  3.59375  3.33080  3.92116  3.30079 
 3.13743  2.96084  3.09918  2.71465  4.13288 
 1.86736    117 y x - -
	   2.68618  4.42225  2.77519  2.73123 
 3.46354  2.40513  3.72494  3.29354  2.67741 
 2.69355  4.24690  2.90347  2.73739  3.18146 
 2.89801  2.37887  2.77519  2.98518  4.58477 
 3.61503
	   0.04456  3.52902  4.25137  0.61958 
 0.77255  0.91776  0.50985
     118   2.63770  4.56824  1.63072  2.28587 
 3.91357  2.96180  3.71401  3.43368  2.74849 
 3.13395  4.15421  2.79376  3.59975  2.99791 
 3.16151  2.68398  2.99007  3.12951  5.15193 
 3.90516    118 d x - -
	   2.68618  4.42225  2.77519  2.73123 
 3.46354  2.40513  3.72494  3.29354  2.67741 
 2.69355  4.24690  2.90347  2.73739  3.18146 
 2.89801  2.37887  2.77519  2.98518  4.58477 
 3.61503
	   0.03021  3.51468	   *  0.61958 
 0.77255  0.00000	 *
 //


Stats
=====
nhits:63
elapsed:3.17
Z:225578953
Z_setby:0
n_past_msv:3270552
unpacked:63
nseqs:225578953
user:0.01
domZ_setby:0
n_past_bias:2440132
sys:0.01
n_past_fwd:2424
nmodels:1
nincluded:54
n_past_vit:149423
nreported:63
domZ:63
```
