## Supplementary material for "T6SS-associated Rhs toxin containers: Structural and functional insights into bacterial weaponry and self-protection": VIR Hidden Markov model

```
HMMER3/f [3.3dev | June 2019]
NAME  jackhmmer
LENG  118
ALPH  amino
RF    yes
MM    no
CONS  yes
CS    no
MAP   yes
DATE  Wed Jul  5 10:08:38 2023
NSEQ  46
EFFN  0.957397
CKSUM 2434731171
STATS LOCAL MSV       -9.7874  0.71382
STATS LOCAL VITERBI  -10.5364  0.71382
STATS LOCAL FORWARD   -4.1243  0.71382
HMM          A        C        D        E        F        G        H        I        K        L        M        N        P        Q        R        S        T        V        W        Y   
            m->m     m->i     m->d     i->m     i->i     d->m     d->d
  COMPO   2.61853  4.10121  2.77521  2.50114  3.57893  2.93637  3.68947  2.70702  2.56646  2.54169  3.68128  2.99468  3.58602  2.98261  2.92766  2.69938  2.93292  2.57785  5.24264  3.53569
          2.68618  4.42225  2.77519  2.73123  3.46354  2.40513  3.72494  3.29354  2.67741  2.69355  4.24690  2.90347  2.73739  3.18146  2.89801  2.37887  2.77519  2.98518  4.58477  3.61503
          0.09974  4.13565  2.53918  0.61958  0.77255  0.00000        *
      1   3.37383  4.78224  4.49278  4.13745  3.21811  4.22064  4.73413  2.43653  3.90339  0.67279  3.18898  4.39452  4.62597  4.22606  4.04686  3.81964  3.66088  2.52228  5.16195  3.92766      1 L x - -
          2.68618  4.42225  2.77519  2.73123  3.46354  2.40513  3.72494  3.29354  2.67741  2.69355  4.24690  2.90347  2.73739  3.18146  2.89801  2.37887  2.77519  2.98518  4.58477  3.61503
          0.02591  4.06182  4.78417  0.61958  0.77255  0.56693  0.83763
      2   2.82051  0.62569  4.37801  4.16370  4.11621  3.39996  4.76959  3.29545  3.99318  3.20046  4.32931  4.10069  4.12139  4.33171  4.08257  3.09194  3.30351  3.02621  5.48771  4.40147      2 C x - -
          2.68618  4.42225  2.77519  2.73123  3.46354  2.40513  3.72494  3.29354  2.67741  2.69355  4.24690  2.90347  2.73739  3.18146  2.89801  2.37887  2.77519  2.98518  4.58477  3.61503
          0.02591  4.06182  4.78417  0.61958  0.77255  0.56693  0.83763
      3   2.81893  5.29307  2.31113  1.60509  4.60879  3.33463  3.67953  4.08030  1.83399  3.57668  4.37994  2.80217  3.84639  2.81524  2.93915  2.75209  3.06796  3.67380  5.72159  4.30627      3 e x - -
          2.68618  4.42225  2.77519  2.73123  3.46354  2.40513  3.72494  3.29354  2.67741  2.69355  4.24690  2.90347  2.73739  3.18146  2.89801  2.37887  2.77519  2.98518  4.58477  3.61503
          0.02591  4.06182  4.78417  0.61958  0.77255  0.56693  0.83763
      4   3.12776  5.26551  2.58421  0.78319  4.63742  3.40528  4.01391  4.12968  2.91931  3.71812  4.68813  3.05708  4.02017  3.22836  3.34468  3.09336  3.43485  3.79556  5.77318  4.50074      4 e x - -
          2.68618  4.42225  2.77519  2.73123  3.46354  2.40513  3.72494  3.29354  2.67741  2.69355  4.24690  2.90347  2.73739  3.18146  2.89801  2.37887  2.77519  2.98518  4.58477  3.61503
          0.02591  4.06182  4.78417  0.61958  0.77255  0.56693  0.83763
      5   2.91745  4.67004  3.62968  3.55514  4.68627  0.48875  4.66010  4.33562  3.76194  3.96476  4.94484  3.79454  4.06700  4.07141  3.97358  3.09542  3.41343  3.82737  5.72756  4.79589      5 G x - -
          2.68618  4.42225  2.77519  2.73123  3.46354  2.40513  3.72494  3.29354  2.67741  2.69355  4.24690  2.90347  2.73739  3.18146  2.89801  2.37887  2.77519  2.98518  4.58477  3.61503
          0.02591  4.06182  4.78417  0.61958  0.77255  0.56693  0.83763
      6   2.68761  4.37114  3.60315  3.03367  3.41993  3.65339  3.89118  2.70959  2.79945  1.67426  3.36663  3.41342  4.03078  2.90418  2.80918  2.93131  2.91972  2.19885  4.93560  3.71259      6 l x - -
          2.68618  4.42225  2.77519  2.73123  3.46354  2.40513  3.72494  3.29354  2.67741  2.69355  4.24690  2.90347  2.73739  3.18146  2.89801  2.37887  2.77519  2.98518  4.58477  3.61503
          0.02591  4.06182  4.78417  0.61958  0.77255  0.56693  0.83763
      7   2.56516  5.10888  2.82964  2.14252  4.47703  3.44700  3.66232  3.86758  1.42985  3.39977  4.23035  2.96177  3.90175  2.80118  2.58302  2.80967  3.05847  3.51212  5.54664  4.23649      7 k x - -
          2.68618  4.42225  2.77519  2.73123  3.46354  2.40513  3.72494  3.29354  2.67741  2.69355  4.24690  2.90347  2.73739  3.18146  2.89801  2.37887  2.77519  2.98518  4.58477  3.61503
          0.02591  4.06182  4.78417  0.61958  0.77255  0.56693  0.83763
      8   2.85971  5.05403  3.21463  2.40020  4.45449  3.56127  3.59149  3.85090  1.69121  3.34022  4.15289  3.06498  3.92687  2.72437  1.63822  2.85075  3.05073  3.51066  5.38153  4.18040      8 r x - -
          2.68618  4.42225  2.77519  2.73123  3.46354  2.40513  3.72494  3.29354  2.67741  2.69355  4.24690  2.90347  2.73739  3.18146  2.89801  2.37887  2.77519  2.98518  4.58477  3.61503
          0.02591  4.06182  4.78417  0.61958  0.77255  0.56693  0.83763
      9   3.37383  4.78224  4.49278  4.13745  3.21811  4.22064  4.73413  2.43653  3.90339  0.67279  3.18898  4.39452  4.62597  4.22606  4.04686  3.81964  3.66088  2.52228  5.16195  3.92766      9 L x - -
          2.68618  4.42225  2.77519  2.73123  3.46354  2.40513  3.72494  3.29354  2.67741  2.69355  4.24690  2.90347  2.73739  3.18146  2.89801  2.37887  2.77519  2.98518  4.58477  3.61503
          0.02591  4.06182  4.78417  0.61958  0.77255  0.56693  0.83763
     10   2.59725  4.75429  2.83347  2.50268  4.30217  2.88282  3.77825  3.75274  2.56404  3.33746  4.15948  2.98156  3.81680  2.00704  2.97478  1.79606  2.91673  3.34997  5.53125  4.19962     10 s x - -
          2.68618  4.42225  2.77519  2.73123  3.46354  2.40513  3.72494  3.29354  2.67741  2.69355  4.24690  2.90347  2.73739  3.18146  2.89801  2.37887  2.77519  2.98518  4.58477  3.61503
          0.02591  4.06182  4.78417  0.61958  0.77255  0.56693  0.83763
     11   2.35241  5.01635  2.95545  2.49216  4.37547  3.45752  3.64514  3.77923  1.81233  3.31344  4.13950  2.98995  3.88781  1.94974  2.55996  2.77124  3.00054  3.42902  5.47259  4.17066     11 k x - -
          2.68618  4.42225  2.77519  2.73123  3.46354  2.40513  3.72494  3.29354  2.67741  2.69355  4.24690  2.90347  2.73739  3.18146  2.89801  2.37887  2.77519  2.98518  4.58477  3.61503
          0.02591  4.06182  4.78417  0.61958  0.77255  0.50820  0.92025
     12   3.15895  4.67554  4.29627  3.91223  3.32541  4.00459  4.59601  2.52418  3.66652  1.89128  1.00747  4.16051  4.47128  4.03647  3.84454  3.52868  3.47121  2.55504  5.19257  3.97142     12 m x - -
          2.68618  4.42225  2.77519  2.73123  3.46354  2.40513  3.72494  3.29354  2.67741  2.69355  4.24690  2.90347  2.73739  3.18146  2.89801  2.37887  2.77519  2.98518  4.58477  3.61503
          0.02506  4.09499  4.81734  0.61958  0.77255  0.53201  0.88533
     13   3.35950  4.68117  4.90579  4.37983  3.16779  4.61216  4.94751  1.75980  4.19803  0.88568  2.98405  4.63822  4.81666  4.36735  4.33029  3.99212  3.59423  2.15378  5.25999  4.13551     13 l x - -
          2.68618  4.42225  2.77519  2.73123  3.46354  2.40513  3.72494  3.29354  2.67741  2.69355  4.24690  2.90347  2.73739  3.18146  2.89801  2.37887  2.77519  2.98518  4.58477  3.61503
          0.02506  4.09499  4.81734  0.61958  0.77255  0.53201  0.88533
     14   1.74896  4.61797  2.47198  2.56452  4.14434  2.59090  3.79801  3.52986  2.66132  3.17965  4.00523  3.02823  3.80191  2.97593  3.11048  2.59862  2.73281  2.87702  5.43693  4.12174     14 a x - -
          2.68618  4.42225  2.77519  2.73123  3.46354  2.40513  3.72494  3.29354  2.67741  2.69355  4.24690  2.90347  2.73739  3.18146  2.89801  2.37887  2.77519  2.98518  4.58477  3.61503
          0.02506  4.09499  4.81734  0.61958  0.77255  0.53201  0.88533
     15   2.73772  5.34777  1.96214  1.49803  4.65579  3.30100  3.71742  4.14680  2.61805  3.64862  4.45031  2.51131  3.84408  2.85818  3.16387  2.75307  2.75830  3.72578  5.81088  4.35351     15 e x - -
          2.68618  4.42225  2.77519  2.73123  3.46354  2.40513  3.72494  3.29354  2.67741  2.69355  4.24690  2.90347  2.73739  3.18146  2.89801  2.37887  2.77519  2.98518  4.58477  3.61503
          0.02506  4.09499  4.81734  0.61958  0.77255  0.53201  0.88533
     16   2.94474  4.38494  4.27655  3.73465  2.83040  4.02777  4.06260  1.92661  3.58099  1.78715  3.24107  3.93056  4.35752  3.80579  3.76500  3.33569  3.17598  2.34743  4.52140  1.82382     16 l x - -
          2.68618  4.42225  2.77519  2.73123  3.46354  2.40513  3.72494  3.29354  2.67741  2.69355  4.24690  2.90347  2.73739  3.18146  2.89801  2.37887  2.77519  2.98518  4.58477  3.61503
          0.07219  4.09499  2.93767  0.61958  0.77255  0.53201  0.88533
     17   2.66647  4.65482  3.13215  2.61895  3.72527  3.49215  3.41501  3.22422  2.47390  2.85702  3.74569  3.09167  3.89610  1.97327  2.84050  2.75783  2.89881  2.33265  5.09353  3.60725     17 q x - -
          2.68618  4.42225  2.77519  2.73123  3.46354  2.40513  3.72494  3.29354  2.67741  2.69355  4.24690  2.90347  2.73739  3.18146  2.89801  2.37887  2.77519  2.98518  4.58477  3.61503
          0.09880  4.04905  2.56865  0.61958  0.77255  0.49979  0.93308
     18   1.60212  4.43330  2.82498  2.69613  4.02381  2.81763  3.86244  3.40005  2.76656  3.07871  3.91971  3.10155  3.77556  3.07574  3.18225  2.37198  2.78554  2.70315  5.36138  4.08145     18 a x - -
          2.68618  4.42225  2.77519  2.73123  3.46354  2.40513  3.72494  3.29354  2.67741  2.69355  4.24690  2.90347  2.73739  3.18146  2.89801  2.37887  2.77519  2.98518  4.58477  3.61503
          0.11936  4.02766  2.35712  0.61958  0.77255  0.60052  0.79523
     19   2.65869  4.81194  2.74325  2.45344  4.27840  2.81816  3.72927  3.73619  2.46290  3.30961  4.15797  2.94244  3.46096  1.62976  2.83679  2.69257  2.95970  3.36120  5.48396  4.16282     19 q x - -
          2.68618  4.42225  2.77519  2.73123  3.46354  2.40513  3.72494  3.29354  2.67741  2.69355  4.24690  2.90347  2.73739  3.18146  2.89801  2.37887  2.77519  2.98518  4.58477  3.61503
          0.02939  3.93769  4.66004  0.61958  0.77255  0.59821  0.79805
     20   2.59355  4.79338  2.83892  2.39233  4.14929  3.04856  3.62744  3.58671  2.26033  3.17076  3.97249  2.23378  3.77847  2.78108  2.84691  2.16615  2.84836  3.23414  5.33359  4.03350     20 s x - -
          2.68618  4.42225  2.77519  2.73123  3.46354  2.40513  3.72494  3.29354  2.67741  2.69355  4.24690  2.90347  2.73739  3.18146  2.89801  2.37887  2.77519  2.98518  4.58477  3.61503
          0.02788  3.98954  4.71189  0.61958  0.77255  0.63547  0.75436
     21   2.74210  5.18966  1.95082  2.20774  4.52066  2.62358  3.67146  3.99818  2.36914  3.51640  4.31444  2.17937  3.80364  2.81045  3.05901  2.68869  2.84040  3.58890  5.68778  4.25955     21 d x - -
          2.68618  4.42225  2.77519  2.73123  3.46354  2.40513  3.72494  3.29354  2.67741  2.69355  4.24690  2.90347  2.73739  3.18146  2.89801  2.37887  2.77519  2.98518  4.58477  3.61503
          0.02718  4.01455  4.73689  0.61958  0.77255  0.63547  0.75436
     22   3.06182  4.39535  4.70674  4.18141  3.14784  4.37283  4.82456  1.58376  4.08189  1.99645  3.28806  4.40770  4.67133  4.30846  4.27507  3.73036  3.31524  1.11673  5.33380  4.11355     22 v x - -
          2.68618  4.42225  2.77519  2.73123  3.46354  2.40513  3.72494  3.29354  2.67741  2.69355  4.24690  2.90347  2.73739  3.18146  2.89801  2.37887  2.77519  2.98518  4.58477  3.61503
          0.02718  4.01455  4.73689  0.61958  0.77255  0.52150  0.90049
     23   2.84181  5.08052  1.75630  2.38179  4.56392  3.28556  3.89714  4.06394  2.86023  3.64144  4.50440  2.92161  1.54086  3.08357  3.36872  2.82968  3.16766  3.65631  5.77429  4.40596     23 p x - -
          2.68618  4.42225  2.77519  2.73123  3.46354  2.40513  3.72494  3.29354  2.67741  2.69355  4.24690  2.90347  2.73739  3.18146  2.89801  2.37887  2.77519  2.98518  4.58477  3.61503
          0.02537  4.08273  4.80508  0.61958  0.77255  0.50657  0.92271
     24   2.74273  5.02304  2.92371  2.45941  4.36981  3.44669  3.65147  3.79019  2.04955  3.32413  4.13536  2.97017  3.15438  1.75386  2.65478  2.73909  2.78214  3.42949  5.48943  4.16604     24 q x - -
          2.68618  4.42225  2.77519  2.73123  3.46354  2.40513  3.72494  3.29354  2.67741  2.69355  4.24690  2.90347  2.73739  3.18146  2.89801  2.37887  2.77519  2.98518  4.58477  3.61503
          0.02449  4.11752  4.83987  0.61958  0.77255  0.53201  0.88533
     25   2.32936  5.15010  2.64139  1.54567  4.46289  3.38248  3.67663  3.90724  2.26596  3.43675  4.24230  2.87126  3.85806  2.58172  2.87450  2.73672  3.01474  3.52855  5.60816  4.22938     25 e x - -
          2.68618  4.42225  2.77519  2.73123  3.46354  2.40513  3.72494  3.29354  2.67741  2.69355  4.24690  2.90347  2.73739  3.18146  2.89801  2.37887  2.77519  2.98518  4.58477  3.61503
          0.02449  4.11752  4.83987  0.61958  0.77255  0.53201  0.88533
     26   2.78368  4.32629  4.12111  3.60588  3.56776  3.84248  4.40003  2.14199  3.49017  2.13532  3.46339  3.87206  4.29180  3.79986  3.75246  3.19037  2.08613  1.37284  5.24056  4.02504     26 v x - -
          2.68618  4.42225  2.77519  2.73123  3.46354  2.40513  3.72494  3.29354  2.67741  2.69355  4.24690  2.90347  2.73739  3.18146  2.89801  2.37887  2.77519  2.98518  4.58477  3.61503
          0.02449  4.11752  4.83987  0.61958  0.77255  0.53201  0.88533
     27   2.68729  1.95845  3.47969  2.92528  3.89770  3.49307  3.83951  3.22758  1.82392  2.92455  3.82292  3.29942  3.96471  3.07546  2.66905  2.83763  2.96593  2.95518  5.21303  3.98256     27 k x - -
          2.68618  4.42225  2.77519  2.73123  3.46354  2.40513  3.72494  3.29354  2.67741  2.69355  4.24690  2.90347  2.73739  3.18146  2.89801  2.37887  2.77519  2.98518  4.58477  3.61503
          0.02449  4.11752  4.83987  0.61958  0.77255  0.53201  0.88533
     28   2.29244  5.37040  1.28975  2.03045  4.71191  3.28627  3.80406  4.17355  2.78036  3.72361  4.56379  2.77810  3.88341  2.96657  3.34689  2.82810  3.19527  3.76620  5.91217  4.44547     28 d x - -
          2.68618  4.42225  2.77519  2.73123  3.46354  2.40513  3.72494  3.29354  2.67741  2.69355  4.24690  2.90347  2.73739  3.18146  2.89801  2.37887  2.77519  2.98518  4.58477  3.61503
          0.02449  4.11752  4.83987  0.61958  0.77255  0.53201  0.88533
     29   2.98377  5.21857  3.26010  2.67210  4.63831  3.63038  3.63646  4.01458  1.55650  3.45870  4.29551  3.12644  4.00882  1.72769  2.09402  2.96189  3.16606  3.66786  5.52250  4.29673     29 k x - -
          2.68618  4.42225  2.77519  2.73123  3.46354  2.40513  3.72494  3.29354  2.67741  2.69355  4.24690  2.90347  2.73739  3.18146  2.89801  2.37887  2.77519  2.98518  4.58477  3.61503
          0.02449  4.11752  4.83987  0.61958  0.77255  0.53201  0.88533
     30   3.17958  4.50960  4.85167  4.38925  3.55971  4.47338  5.08919  0.93166  4.24392  2.03636  3.38202  4.59501  4.81096  4.52180  4.42788  3.88826  3.45828  1.61595  5.56677  4.35222     30 i x - -
          2.68618  4.42225  2.77519  2.73123  3.46354  2.40513  3.72494  3.29354  2.67741  2.69355  4.24690  2.90347  2.73739  3.18146  2.89801  2.37887  2.77519  2.98518  4.58477  3.61503
          0.02449  4.11752  4.83987  0.61958  0.77255  0.53201  0.88533
     31   3.44163  4.83523  4.58219  4.23008  3.24756  4.29061  4.80970  2.47175  3.99566  0.62303  3.20620  4.48190  4.68821  4.30451  4.12877  3.90085  3.72714  2.57142  5.20840  3.98599     31 L x - -
          2.68618  4.42225  2.77519  2.73123  3.46354  2.40513  3.72494  3.29354  2.67741  2.69355  4.24690  2.90347  2.73739  3.18146  2.89801  2.37887  2.77519  2.98518  4.58477  3.61503
          0.02449  4.11752  4.83987  0.61958  0.77255  0.53201  0.88533
     32   2.85061  5.26914  2.64151  1.57352  4.60314  3.41177  3.67735  4.05407  2.12413  3.53986  4.34814  2.88453  3.89020  2.10606  2.75118  2.79637  3.08478  3.66276  5.66884  4.29998     32 e x - -
          2.68618  4.42225  2.77519  2.73123  3.46354  2.40513  3.72494  3.29354  2.67741  2.69355  4.24690  2.90347  2.73739  3.18146  2.89801  2.37887  2.77519  2.98518  4.58477  3.61503
          0.02449  4.11752  4.83987  0.61958  0.77255  0.53201  0.88533
     33   1.50175  4.26696  3.60152  3.13503  3.77085  3.31015  4.08061  2.32919  3.08493  2.79219  3.71992  3.41078  3.89902  3.39805  3.40727  2.17860  2.82728  2.63856  5.22865  3.99868     33 a x - -
          2.68618  4.42225  2.77519  2.73123  3.46354  2.40513  3.72494  3.29354  2.67741  2.69355  4.24690  2.90347  2.73739  3.18146  2.89801  2.37887  2.77519  2.98518  4.58477  3.61503
          0.02449  4.11752  4.83987  0.61958  0.77255  0.53201  0.88533
     34   0.87382  4.23845  3.75742  3.49322  4.15907  3.11216  4.44632  3.20220  3.45829  3.12639  4.14398  3.55814  3.86509  3.77812  3.70345  2.58923  2.86304  2.71590  5.65134  4.42781     34 a x - -
          2.68618  4.42225  2.77519  2.73123  3.46354  2.40513  3.72494  3.29354  2.67741  2.69355  4.24690  2.90347  2.73739  3.18146  2.89801  2.37887  2.77519  2.98518  4.58477  3.61503
          0.02449  4.11752  4.83987  0.61958  0.77255  0.53201  0.88533
     35   2.75653  4.94399  3.02947  2.18805  4.22305  3.49949  3.66331  2.85824  1.56911  3.17673  4.02344  3.02524  3.90476  2.81083  2.63774  2.77748  2.97795  3.25427  5.40140  4.09968     35 k x - -
          2.68618  4.42225  2.77519  2.73123  3.46354  2.40513  3.72494  3.29354  2.67741  2.69355  4.24690  2.90347  2.73739  3.18146  2.89801  2.37887  2.77519  2.98518  4.58477  3.61503
          0.02449  4.11752  4.83987  0.61958  0.77255  0.53201  0.88533
     36   3.02849  5.62453  1.56074  1.24700  4.91123  3.28224  3.83524  4.44029  2.86346  3.93059  4.78578  2.74251  3.90984  3.00188  3.46869  2.90347  3.31879  4.00481  6.07543  4.56134     36 e x - -
          2.68618  4.42225  2.77519  2.73123  3.46354  2.40513  3.72494  3.29354  2.67741  2.69355  4.24690  2.90347  2.73739  3.18146  2.89801  2.37887  2.77519  2.98518  4.58477  3.61503
          0.02449  4.11752  4.83987  0.61958  0.77255  0.53201  0.88533
     37   2.32375  4.26892  3.43977  3.20318  4.37103  3.02564  4.29804  3.76051  3.25138  3.49347  4.35504  3.36961  3.78097  3.57532  3.54705  0.95614  2.48711  3.23507  5.72856  4.48739     37 s x - -
          2.68618  4.42225  2.77519  2.73123  3.46354  2.40513  3.72494  3.29354  2.67741  2.69355  4.24690  2.90347  2.73739  3.18146  2.89801  2.37887  2.77519  2.98518  4.58477  3.61503
          0.02449  4.11752  4.83987  0.61958  0.77255  0.53201  0.88533
     38   1.84608  4.23215  3.49752  3.24762  4.39707  3.00009  4.32720  3.77453  3.31206  3.50895  4.35417  3.38386  3.76284  3.60651  3.61027  1.03681  2.78820  3.22864  5.75155  4.52968     38 s x - -
          2.68618  4.42225  2.77519  2.73123  3.46354  2.40513  3.72494  3.29354  2.67741  2.69355  4.24690  2.90347  2.73739  3.18146  2.89801  2.37887  2.77519  2.98518  4.58477  3.61503
          0.06016  4.11752  3.16778  0.61958  0.77255  0.53201  0.88533
     39   2.09018  4.23294  3.75626  3.31295  3.72216  3.37750  4.20147  2.62320  3.25255  2.66599  3.65677  3.54170  3.02166  3.55744  3.54014  2.76616  2.86820  1.40993  5.24319  4.02788     39 v x - -
          2.68618  4.42225  2.77519  2.73123  3.46354  2.40513  3.72494  3.29354  2.67741  2.69355  4.24690  2.90347  2.73739  3.18146  2.89801  2.37887  2.77519  2.98518  4.58477  3.61503
          0.02537  4.08273  4.80508  0.61958  0.77255  0.50657  0.92271
     40   2.13578  4.29547  3.45317  3.02476  3.90406  1.66798  4.04478  2.50280  3.01487  2.96273  3.84443  3.31996  3.84039  3.32836  3.35931  2.41433  2.80445  2.85469  5.31165  4.07500     40 g x - -
          2.68618  4.42225  2.77519  2.73123  3.46354  2.40513  3.72494  3.29354  2.67741  2.69355  4.24690  2.90347  2.73739  3.18146  2.89801  2.37887  2.77519  2.98518  4.58477  3.61503
          0.09195  4.11752  2.63712  0.61958  0.77255  0.53201  0.88533
     41   2.66178  4.81817  2.80628  1.56963  4.17557  3.35714  3.74234  3.43491  2.54857  3.15214  4.02568  2.96683  3.85127  2.90887  2.98196  2.70341  2.44930  2.86704  5.45962  4.12224     41 e x - -
          2.68618  4.42225  2.77519  2.73123  3.46354  2.40513  3.72494  3.29354  2.67741  2.69355  4.24690  2.90347  2.73739  3.18146  2.89801  2.37887  2.77519  2.98518  4.58477  3.61503
          0.02618  4.05174  4.77409  0.61958  0.77255  0.48655  0.95384
     42   3.08950  5.38338  0.79702  2.35520  4.87132  2.97700  4.03061  4.45489  3.12946  4.00566  4.91646  2.92323  3.98576  3.23984  3.70596  3.02163  3.43443  4.01781  6.02494  4.64517     42 d x - -
          2.68618  4.42225  2.77519  2.73123  3.46354  2.40513  3.72494  3.29354  2.67741  2.69355  4.24690  2.90347  2.73739  3.18146  2.89801  2.37887  2.77519  2.98518  4.58477  3.61503
          0.02449  4.11752  4.83987  0.61958  0.77255  0.53201  0.88533
     43   1.85948  4.30068  3.33385  3.05274  4.39690  1.42217  4.20439  3.81419  3.16405  3.48401  4.30496  3.29090  2.57980  3.44946  3.51506  2.48841  2.79862  3.27441  5.71445  4.48463     43 g x - -
          2.68618  4.42225  2.77519  2.73123  3.46354  2.40513  3.72494  3.29354  2.67741  2.69355  4.24690  2.90347  2.73739  3.18146  2.89801  2.37887  2.77519  2.98518  4.58477  3.61503
          0.11941  4.11752  2.34063  0.61958  0.77255  0.53201  0.88533
     44   2.60425  4.39022  3.63256  3.11214  3.64453  3.56290  3.99127  2.62341  2.79228  2.56155  3.58480  3.45145  4.03444  3.29045  2.42243  2.90983  2.95424  1.50107  5.13640  3.89976     44 v x - -
          2.68618  4.42225  2.77519  2.73123  3.46354  2.40513  3.72494  3.29354  2.67741  2.69355  4.24690  2.90347  2.73739  3.18146  2.89801  2.37887  2.77519  2.98518  4.58477  3.61503
          0.02690  4.02501  4.74736  0.61958  0.77255  0.47098  0.97921
     45   2.74579  4.94000  3.08369  2.22977  4.25276  3.49697  3.65114  3.63822  2.24668  3.04233  4.03865  3.03373  3.89867  2.79462  1.74780  2.76609  2.48424  3.31133  5.40066  4.10691     45 r x - -
          2.68618  4.42225  2.77519  2.73123  3.46354  2.40513  3.72494  3.29354  2.67741  2.69355  4.24690  2.90347  2.73739  3.18146  2.89801  2.37887  2.77519  2.98518  4.58477  3.61503
          0.02449  4.11752  4.83987  0.61958  0.77255  0.53201  0.88533
     46   1.89203  4.24052  3.44259  3.15690  4.44148  2.14932  4.27012  3.87351  3.25062  3.54253  4.34980  3.33156  3.74102  3.52429  3.58457  1.25256  2.76473  3.28666  5.76293  4.54559     46 s x - -
          2.68618  4.42225  2.77519  2.73123  3.46354  2.40513  3.72494  3.29354  2.67741  2.69355  4.24690  2.90347  2.73739  3.18146  2.89801  2.37887  2.77519  2.98518  4.58477  3.61503
          0.02449  4.11752  4.83987  0.61958  0.77255  0.53201  0.88533
     47   2.85768  5.19057  2.81968  2.44339  4.54151  3.46590  3.66700  3.98052  1.97078  3.47126  4.28897  2.41319  3.91653  1.68249  2.59334  2.82436  3.08282  3.60761  5.58663  4.26138     47 q x - -
          2.68618  4.42225  2.77519  2.73123  3.46354  2.40513  3.72494  3.29354  2.67741  2.69355  4.24690  2.90347  2.73739  3.18146  2.89801  2.37887  2.77519  2.98518  4.58477  3.61503
          0.02449  4.11752  4.83987  0.61958  0.77255  0.53201  0.88533
     48   3.17732  4.46770  4.92578  4.40065  3.52941  4.56593  5.05529  1.55529  4.29146  1.74423  3.32852  4.61999  4.82632  4.51311  4.46670  3.93570  3.42669  1.08986  5.50820  4.33477     48 v x - -
          2.68618  4.42225  2.77519  2.73123  3.46354  2.40513  3.72494  3.29354  2.67741  2.69355  4.24690  2.90347  2.73739  3.18146  2.89801  2.37887  2.77519  2.98518  4.58477  3.61503
          0.02449  4.11752  4.83987  0.61958  0.77255  0.53201  0.88533
     49   3.21404  5.17150  3.40525  2.98972  4.61465  3.66864  3.92038  4.06136  0.74547  3.57630  4.53129  3.40070  4.15722  3.10280  2.51104  3.24397  3.45233  3.75781  5.57330  4.42495     49 k x - -
          2.68618  4.42225  2.77519  2.73123  3.46354  2.40513  3.72494  3.29354  2.67741  2.69355  4.24690  2.90347  2.73739  3.18146  2.89801  2.37887  2.77519  2.98518  4.58477  3.61503
          0.02449  4.11752  4.83987  0.61958  0.77255  0.45789  1.00135
     50   3.05048  4.39676  4.68806  4.15310  3.43895  4.32942  4.73372  1.16721  4.02322  2.09241  3.33561  4.35967  4.63911  4.25996  4.19863  3.67520  3.29828  1.48170  5.26433  3.61403     50 i x - -
          2.68618  4.42225  2.77519  2.73123  3.46354  2.40513  3.72494  3.29354  2.67741  2.69355  4.24690  2.90347  2.73739  3.18146  2.89801  2.37887  2.77519  2.98518  4.58477  3.61503
          0.02352  4.15729  4.87963  0.61958  0.77255  0.48576  0.95510
     51   2.86622  5.03424  3.25005  2.67026  4.41680  3.57567  3.67568  3.80148  2.13636  3.32097  4.16286  3.12785  3.97557  2.29030  1.52177  2.88225  2.49285  3.46894  5.46112  4.21031     51 r x - -
          2.68618  4.42225  2.77519  2.73123  3.46354  2.40513  3.72494  3.29354  2.67741  2.69355  4.24690  2.90347  2.73739  3.18146  2.89801  2.37887  2.77519  2.98518  4.58477  3.61503
          0.02352  4.15729  4.87963  0.61958  0.77255  0.48576  0.95510
     52   3.18201  5.29194  3.61555  2.91275  4.78529  3.77425  3.68250  4.11906  1.07102  3.53024  4.40432  3.30035  4.13378  2.81385  1.68088  3.16899  3.33580  3.79876  5.54297  4.39732     52 k x - -
          2.68618  4.42225  2.77519  2.73123  3.46354  2.40513  3.72494  3.29354  2.67741  2.69355  4.24690  2.90347  2.73739  3.18146  2.89801  2.37887  2.77519  2.98518  4.58477  3.61503
          0.02352  4.15729  4.87963  0.61958  0.77255  0.48576  0.95510
     53   3.17596  4.87523  3.81533  3.70228  4.65742  3.54712  4.74784  4.28714  3.78619  3.87823  4.94641  3.97590  0.43539  4.16580  3.99097  3.35441  3.64151  3.89791  5.75536  4.78491     53 P x - -
          2.68618  4.42225  2.77519  2.73123  3.46354  2.40513  3.72494  3.29354  2.67741  2.69355  4.24690  2.90347  2.73739  3.18146  2.89801  2.37887  2.77519  2.98518  4.58477  3.61503
          0.02352  4.15729  4.87963  0.61958  0.77255  0.48576  0.95510
     54   2.70612  5.11398  2.24021  2.30437  4.45148  3.37322  3.63241  3.93170  1.95923  3.44271  4.20804  2.04730  3.81623  2.75761  2.88256  2.66697  2.94441  3.52936  5.53700  4.18479     54 k x - -
          2.68618  4.42225  2.77519  2.73123  3.46354  2.40513  3.72494  3.29354  2.67741  2.69355  4.24690  2.90347  2.73739  3.18146  2.89801  2.37887  2.77519  2.98518  4.58477  3.61503
          0.02352  4.15729  4.87963  0.61958  0.77255  0.48576  0.95510
     55   2.44958  4.34733  3.56415  3.34968  4.29861  0.92429  4.40406  3.61880  3.40399  3.41590  4.35288  3.50570  3.88521  3.72283  3.67669  2.63910  2.93840  2.66600  5.68781  4.45867     55 g x - -
          2.68618  4.42225  2.77519  2.73123  3.46354  2.40513  3.72494  3.29354  2.67741  2.69355  4.24690  2.90347  2.73739  3.18146  2.89801  2.37887  2.77519  2.98518  4.58477  3.61503
          0.02352  4.15729  4.87963  0.61958  0.77255  0.48576  0.95510
     56   2.75524  5.04109  2.97442  2.16342  4.35233  3.48241  3.64433  3.76133  1.58568  3.30215  4.11309  2.98479  3.88834  2.59100  2.63727  2.75014  2.97631  2.80376  5.47237  4.15109     56 k x - -
          2.68618  4.42225  2.77519  2.73123  3.46354  2.40513  3.72494  3.29354  2.67741  2.69355  4.24690  2.90347  2.73739  3.18146  2.89801  2.37887  2.77519  2.98518  4.58477  3.61503
          0.02352  4.15729  4.87963  0.61958  0.77255  0.48576  0.95510
     57   2.90945  5.08336  2.64506  2.51420  4.48130  3.36394  3.91681  4.05783  2.53520  3.64105  4.52947  1.06929  3.97268  3.11693  3.07930  2.91360  3.23552  3.66844  5.70744  4.32880     57 n x - -
          2.68618  4.42225  2.77519  2.73123  3.46354  2.40513  3.72494  3.29354  2.67741  2.69355  4.24690  2.90347  2.73739  3.18146  2.89801  2.37887  2.77519  2.98518  4.58477  3.61503
          0.02352  4.15729  4.87963  0.61958  0.77255  0.48576  0.95510
     58   2.73515  5.01669  3.04048  2.47482  4.35489  3.48407  2.30596  3.79409  1.99897  3.31367  4.10188  2.51311  3.86668  2.73711  2.25448  2.72553  2.95015  3.43286  5.40726  4.12542     58 k x - -
          2.68618  4.42225  2.77519  2.73123  3.46354  2.40513  3.72494  3.29354  2.67741  2.69355  4.24690  2.90347  2.73739  3.18146  2.89801  2.37887  2.77519  2.98518  4.58477  3.61503
          0.02352  4.15729  4.87963  0.61958  0.77255  0.48576  0.95510
     59   3.33004  4.62018  5.01034  4.49187  3.33208  4.66365  5.06885  1.15500  4.33001  1.32460  3.14282  4.72037  4.88214  4.51323  4.46389  4.04970  3.57160  1.93435  5.39905  4.25435     59 i x - -
          2.68618  4.42225  2.77519  2.73123  3.46354  2.40513  3.72494  3.29354  2.67741  2.69355  4.24690  2.90347  2.73739  3.18146  2.89801  2.37887  2.77519  2.98518  4.58477  3.61503
          0.02352  4.15729  4.87963  0.61958  0.77255  0.48576  0.95510
     60   2.87959  5.18766  2.92637  2.13027  4.55539  3.50957  3.67403  3.97705  2.21581  3.46617  4.28519  2.49182  3.94357  2.80544  1.52773  2.85264  3.09811  3.60982  5.57718  4.27303     60 r x - -
          2.68618  4.42225  2.77519  2.73123  3.46354  2.40513  3.72494  3.29354  2.67741  2.69355  4.24690  2.90347  2.73739  3.18146  2.89801  2.37887  2.77519  2.98518  4.58477  3.61503
          0.02352  4.15729  4.87963  0.61958  0.77255  0.48576  0.95510
     61   3.47649  4.98434  3.98396  3.63803  2.18744  4.15106  2.41627  3.61737  3.45575  3.00210  4.15824  3.78014  4.52993  3.74862  3.66689  3.52950  3.70754  3.45521  3.84044  0.94996     61 y x - -
          2.68618  4.42225  2.77519  2.73123  3.46354  2.40513  3.72494  3.29354  2.67741  2.69355  4.24690  2.90347  2.73739  3.18146  2.89801  2.37887  2.77519  2.98518  4.58477  3.61503
          0.02405  4.13565  4.85799  0.61958  0.77255  0.48576  0.95510
     62   2.28498  5.08094  2.54898  1.19052  4.52259  3.32753  3.85014  3.87363  2.71931  3.51954  4.39481  2.92308  3.90829  3.02172  3.18155  2.81811  3.13222  3.51029  5.75253  4.37212     62 e x - -
          2.68618  4.42225  2.77519  2.73123  3.46354  2.40513  3.72494  3.29354  2.67741  2.69355  4.24690  2.90347  2.73739  3.18146  2.89801  2.37887  2.77519  2.98518  4.58477  3.61503
          0.02405  4.13565  4.85799  0.61958  0.77255  0.48576  0.95510
     63   3.57301  5.00654  4.09190  3.81353  2.15495  4.19956  3.20138  3.64218  3.62992  3.00200  4.20094  3.87988  4.59781  3.89167  3.79682  3.63044  3.81834  3.49826  3.81338  0.76985     63 y x - -
          2.68618  4.42225  2.77519  2.73123  3.46354  2.40513  3.72494  3.29354  2.67741  2.69355  4.24690  2.90347  2.73739  3.18146  2.89801  2.37887  2.77519  2.98518  4.58477  3.61503
          0.02405  4.13565  4.85799  0.61958  0.77255  0.48576  0.95510
     64   2.72968  5.04733  1.51429  2.32705  4.53002  3.27943  3.79217  3.99187  2.69602  3.55266  4.36487  2.79272  3.84669  2.94827  3.21164  2.23130  2.46119  3.56996  5.74253  4.33550     64 d x - -
          2.68618  4.42225  2.77519  2.73123  3.46354  2.40513  3.72494  3.29354  2.67741  2.69355  4.24690  2.90347  2.73739  3.18146  2.89801  2.37887  2.77519  2.98518  4.58477  3.61503
          0.02405  4.13565  4.85799  0.61958  0.77255  0.48576  0.95510
     65   3.38773  4.69344  4.98802  4.45873  3.19731  4.66770  5.01158  1.66141  4.28477  0.90214  3.00361  4.70774  4.85991  4.43397  4.40511  4.04855  3.62083  2.14088  5.29945  4.18840     65 l x - -
          2.68618  4.42225  2.77519  2.73123  3.46354  2.40513  3.72494  3.29354  2.67741  2.69355  4.24690  2.90347  2.73739  3.18146  2.89801  2.37887  2.77519  2.98518  4.58477  3.61503
          0.02405  4.13565  4.85799  0.61958  0.77255  0.48576  0.95510
     66   3.03399  5.66862  1.35596  1.45689  4.94726  3.28108  3.83336  4.48619  2.86907  3.96105  4.80968  2.59440  3.91106  2.99782  3.48592  2.90236  3.32397  4.03994  6.11209  4.57750     66 d x - -
          2.68618  4.42225  2.77519  2.73123  3.46354  2.40513  3.72494  3.29354  2.67741  2.69355  4.24690  2.90347  2.73739  3.18146  2.89801  2.37887  2.77519  2.98518  4.58477  3.61503
          0.02405  4.13565  4.85799  0.61958  0.77255  0.48576  0.95510
     67   2.70410  4.78698  2.98633  2.61883  3.96460  3.39472  1.82621  3.64726  2.54067  3.23648  4.09522  3.08270  3.90761  2.99285  2.83400  1.96504  2.99668  3.30224  5.29578  3.90048     67 h x - -
          2.68618  4.42225  2.77519  2.73123  3.46354  2.40513  3.72494  3.29354  2.67741  2.69355  4.24690  2.90347  2.73739  3.18146  2.89801  2.37887  2.77519  2.98518  4.58477  3.61503
          0.02405  4.13565  4.85799  0.61958  0.77255  0.48576  0.95510
     68   3.21260  4.54661  4.83489  4.29592  3.29372  4.48194  4.87659  1.23420  4.13674  1.73180  2.02960  4.52429  4.73669  4.32972  4.28227  3.84245  3.45369  1.99621  5.28986  4.16203     68 i x - -
          2.68618  4.42225  2.77519  2.73123  3.46354  2.40513  3.72494  3.29354  2.67741  2.69355  4.24690  2.90347  2.73739  3.18146  2.89801  2.37887  2.77519  2.98518  4.58477  3.61503
          0.02405  4.13565  4.85799  0.61958  0.77255  0.48576  0.95510
     69   3.05774  5.54273  0.93463  2.21043  4.86753  3.28259  3.91901  4.46709  3.00374  3.98971  4.87682  2.44463  3.94532  3.10856  3.61356  2.95134  3.38106  4.02652  6.08934  4.57510     69 d x - -
          2.68618  4.42225  2.77519  2.73123  3.46354  2.40513  3.72494  3.29354  2.67741  2.69355  4.24690  2.90347  2.73739  3.18146  2.89801  2.37887  2.77519  2.98518  4.58477  3.61503
          0.02382  4.14494  4.86729  0.61958  0.77255  0.48576  0.95510
     70   2.54867  2.10146  3.55154  2.54406  3.57143  3.46632  3.95366  2.81172  2.97465  2.62440  3.53515  3.38368  3.94860  3.29390  3.29860  2.57779  2.84235  2.20247  5.02712  3.79838     70 c x - -
          2.68618  4.42225  2.77519  2.73123  3.46354  2.40513  3.72494  3.29354  2.67741  2.69355  4.24690  2.90347  2.73739  3.18146  2.89801  2.37887  2.77519  2.98518  4.58477  3.61503
          0.02382  4.14494  4.86729  0.61958  0.77255  0.48576  0.95510
     71   2.67502  5.11638  2.38345  1.88354  4.42626  3.37921  3.62139  3.89146  2.15148  3.40372  4.17402  2.85509  3.81080  2.45015  2.87538  2.64101  2.91137  2.89567  5.56395  4.16524     71 e x - -
          2.68618  4.42225  2.77519  2.73123  3.46354  2.40513  3.72494  3.29354  2.67741  2.69355  4.24690  2.90347  2.73739  3.18146  2.89801  2.37887  2.77519  2.98518  4.58477  3.61503
          0.02382  4.14494  4.86729  0.61958  0.77255  0.48576  0.95510
     72   2.75822  5.17069  2.58960  2.37383  4.51348  3.42879  3.63651  3.96538  1.62414  3.45538  4.23990  2.30106  3.86108  2.75583  2.48454  2.72138  2.98701  3.56758  5.58582  4.22197     72 k x - -
          2.68618  4.42225  2.77519  2.73123  3.46354  2.40513  3.72494  3.29354  2.67741  2.69355  4.24690  2.90347  2.73739  3.18146  2.89801  2.37887  2.77519  2.98518  4.58477  3.61503
          0.02382  4.14494  4.86729  0.61958  0.77255  0.48576  0.95510
     73   2.70471  4.81338  2.72399  2.60030  4.55692  2.31793  4.03052  4.10885  2.95469  3.70259  4.55248  1.16525  3.89728  3.24013  3.38138  2.76292  3.10182  3.62475  5.79812  4.45651     73 n x - -
          2.68618  4.42225  2.77519  2.73123  3.46354  2.40513  3.72494  3.29354  2.67741  2.69355  4.24690  2.90347  2.73739  3.18146  2.89801  2.37887  2.77519  2.98518  4.58477  3.61503
          0.02382  4.14494  4.86729  0.61958  0.77255  0.48576  0.95510
     74   2.75203  5.09941  2.81781  1.58320  4.42487  3.43208  3.65258  3.85643  2.13835  3.38205  4.18212  2.92705  3.86781  2.78164  2.57727  2.73038  2.53466  3.48344  5.54292  4.19207     74 e x - -
          2.68618  4.42225  2.77519  2.73123  3.46354  2.40513  3.72494  3.29354  2.67741  2.69355  4.24690  2.90347  2.73739  3.18146  2.89801  2.37887  2.77519  2.98518  4.58477  3.61503
          0.02382  4.14494  4.86729  0.61958  0.77255  0.48576  0.95510
     75   3.19962  4.52174  4.89526  4.43197  3.58296  4.50845  5.13016  0.91111  4.28985  2.05431  3.39990  4.63425  4.84046  4.56374  4.47141  3.92417  3.47737  1.60634  5.59696  4.38489     75 i x - -
          2.68618  4.42225  2.77519  2.73123  3.46354  2.40513  3.72494  3.29354  2.67741  2.69355  4.24690  2.90347  2.73739  3.18146  2.89801  2.37887  2.77519  2.98518  4.58477  3.61503
          0.02382  4.14494  4.86729  0.61958  0.77255  0.48576  0.95510
     76   2.22302  4.28446  3.62961  3.36376  4.22933  3.13140  4.37502  3.31334  3.32907  3.21387  4.18301  3.49854  3.86947  3.67837  3.59354  2.60417  0.98701  2.94267  5.66802  4.45533     76 t x - -
          2.68618  4.42225  2.77519  2.73123  3.46354  2.40513  3.72494  3.29354  2.67741  2.69355  4.24690  2.90347  2.73739  3.18146  2.89801  2.37887  2.77519  2.98518  4.58477  3.61503
          0.02382  4.14494  4.86729  0.61958  0.77255  0.48576  0.95510
     77   2.90433  3.69541  4.57832  4.00103  1.76846  4.09169  4.38446  2.07615  3.86011  1.65477  3.09423  4.14496  4.40649  4.01391  3.97135  3.40867  3.13735  2.01219  4.85948  3.64110     77 l x - -
          2.68618  4.42225  2.77519  2.73123  3.46354  2.40513  3.72494  3.29354  2.67741  2.69355  4.24690  2.90347  2.73739  3.18146  2.89801  2.37887  2.77519  2.98518  4.58477  3.61503
          0.02382  4.14494  4.86729  0.61958  0.77255  0.48576  0.95510
     78   2.67371  4.62443  3.21811  2.67156  3.68647  3.53128  3.31448  3.20244  2.51424  2.85128  3.71987  3.13670  3.92071  2.72655  2.67103  2.77994  2.48248  2.93864  5.05977  2.16278     78 y x - -
          2.68618  4.42225  2.77519  2.73123  3.46354  2.40513  3.72494  3.29354  2.67741  2.69355  4.24690  2.90347  2.73739  3.18146  2.89801  2.37887  2.77519  2.98518  4.58477  3.61503
          0.02382  4.14494  4.86729  0.61958  0.77255  0.48576  0.95510
     79   3.33989  5.14233  3.86088  3.32549  4.56765  3.76379  4.05986  4.13613  2.39827  3.60263  4.60312  3.66037  4.25987  3.27317  0.63174  3.41561  3.59155  3.85007  5.54395  4.44405     79 R x - -
          2.68618  4.42225  2.77519  2.73123  3.46354  2.40513  3.72494  3.29354  2.67741  2.69355  4.24690  2.90347  2.73739  3.18146  2.89801  2.37887  2.77519  2.98518  4.58477  3.61503
          0.02382  4.14494  4.86729  0.61958  0.77255  0.48576  0.95510
     80   2.72877  5.01943  2.78438  2.09920  4.15139  3.42287  2.08467  3.72484  2.43974  3.28129  4.09792  2.50482  3.86358  2.81826  2.88210  2.72090  2.96450  3.37712  5.40326  3.47008     80 h x - -
          2.68618  4.42225  2.77519  2.73123  3.46354  2.40513  3.72494  3.29354  2.67741  2.69355  4.24690  2.90347  2.73739  3.18146  2.89801  2.37887  2.77519  2.98518  4.58477  3.61503
          0.02382  4.14494  4.86729  0.61958  0.77255  0.48576  0.95510
     81   3.20098  4.49892  4.96178  4.48122  3.62763  4.56887  5.18327  0.97307  4.36189  2.09637  3.42482  4.68321  4.87509  4.62071  4.54462  3.97429  3.47071  1.43314  5.64145  4.43996     81 i x - -
          2.68618  4.42225  2.77519  2.73123  3.46354  2.40513  3.72494  3.29354  2.67741  2.69355  4.24690  2.90347  2.73739  3.18146  2.89801  2.37887  2.77519  2.98518  4.58477  3.61503
          0.06855  4.14494  2.98762  0.61958  0.77255  0.48576  0.95510
     82   2.65774  4.76661  2.71120  2.57418  4.51449  2.06704  3.99327  4.05212  2.91352  3.64789  4.49312  1.34641  3.86170  3.19987  3.34193  2.71871  3.05300  3.57057  5.75890  4.41880     82 n x - -
          2.68618  4.42225  2.77519  2.73123  3.46354  2.40513  3.72494  3.29354  2.67741  2.69355  4.24690  2.90347  2.73739  3.18146  2.89801  2.37887  2.77519  2.98518  4.58477  3.61503
          0.18539  4.10129  1.87947  0.61958  0.77255  0.53571  0.88008
     83   2.83104  4.73579  3.21484  2.75880  2.91200  3.60095  2.20231  3.34404  2.59728  2.89847  3.84702  3.18395  4.00344  2.74387  2.93115  2.90189  3.05852  3.09761  4.46039  2.16816     83 y x - -
          2.68618  4.42225  2.77519  2.73123  3.46354  2.40513  3.72494  3.29354  2.67741  2.69355  4.24690  2.90347  2.73739  3.18146  2.89801  2.37887  2.77519  2.98518  4.58477  3.61503
          0.02917  3.94506  4.66741  0.61958  0.77255  0.68235  0.70406
     84   2.40106  4.31528  3.29030  2.97646  3.85557  3.12421  4.02140  3.29717  2.93200  2.72448  3.99546  3.25808  3.79052  3.31800  3.24150  1.27951  2.82320  2.94872  5.29791  3.95772     84 s x - -
          2.68618  4.42225  2.77519  2.73123  3.46354  2.40513  3.72494  3.29354  2.67741  2.69355  4.24690  2.90347  2.73739  3.18146  2.89801  2.37887  2.77519  2.98518  4.58477  3.61503
          0.02917  3.94506  4.66741  0.61958  0.77255  0.60239  0.79297
     85   2.95473  5.24237  0.96983  2.27264  4.72344  2.84373  3.91904  4.27984  2.98822  3.84361  4.74093  2.83596  3.88631  3.12276  3.55028  2.89828  3.29479  3.85146  5.89610  4.51153     85 d x - -
          2.68618  4.42225  2.77519  2.73123  3.46354  2.40513  3.72494  3.29354  2.67741  2.69355  4.24690  2.90347  2.73739  3.18146  2.89801  2.37887  2.77519  2.98518  4.58477  3.61503
          0.02770  3.99591  4.71826  0.61958  0.77255  0.55842  0.84889
     86   2.89324  4.64831  3.60207  3.52499  4.65796  0.50653  4.63175  4.30243  3.72953  3.93398  4.91337  3.76682  4.04480  4.04029  3.94376  3.07060  3.38791  3.79747  5.70451  4.76674     86 G x - -
          2.68618  4.42225  2.77519  2.73123  3.46354  2.40513  3.72494  3.29354  2.67741  2.69355  4.24690  2.90347  2.73739  3.18146  2.89801  2.37887  2.77519  2.98518  4.58477  3.61503
          0.02636  4.04490  4.76725  0.61958  0.77255  0.59386  0.80339
     87   2.61041  4.59839  2.98175  2.31848  4.07816  3.40516  3.63531  3.42261  2.38223  3.08714  3.90623  2.96406  3.81843  2.60194  2.62626  1.87597  2.79419  3.16124  5.31857  3.99699     87 s x - -
          2.68618  4.42225  2.77519  2.73123  3.46354  2.40513  3.72494  3.29354  2.67741  2.69355  4.24690  2.90347  2.73739  3.18146  2.89801  2.37887  2.77519  2.98518  4.58477  3.61503
          0.02636  4.04490  4.76725  0.61958  0.77255  0.42365  1.06320
     88   2.64804  4.98894  2.55779  2.36038  4.28593  3.42906  3.60511  3.34062  1.86792  3.00273  4.04784  2.92443  3.82159  2.72668  2.35001  2.64157  2.87490  3.35255  5.44128  4.08567     88 k x - -
          2.68618  4.42225  2.77519  2.73123  3.46354  2.40513  3.72494  3.29354  2.67741  2.69355  4.24690  2.90347  2.73739  3.18146  2.89801  2.37887  2.77519  2.98518  4.58477  3.61503
          0.02382  4.14494  4.86729  0.61958  0.77255  0.48576  0.95510
     89   2.96213  5.21023  3.32033  2.67750  4.61761  3.64263  2.36391  4.00094  1.57879  3.44714  4.27387  3.13274  4.00506  2.55317  1.84463  2.94208  3.14235  3.65076  5.51058  4.27834     89 k x - -
          2.68618  4.42225  2.77519  2.73123  3.46354  2.40513  3.72494  3.29354  2.67741  2.69355  4.24690  2.90347  2.73739  3.18146  2.89801  2.37887  2.77519  2.98518  4.58477  3.61503
          0.02382  4.14494  4.86729  0.61958  0.77255  0.48576  0.95510
     90   2.73355  5.00506  2.87134  1.72072  4.30086  3.44439  3.66923  3.67394  1.94537  3.26968  4.09389  2.95790  3.87516  2.80890  2.77264  2.73401  2.96700  2.70601  5.47903  4.13975     90 e x - -
          2.68618  4.42225  2.77519  2.73123  3.46354  2.40513  3.72494  3.29354  2.67741  2.69355  4.24690  2.90347  2.73739  3.18146  2.89801  2.37887  2.77519  2.98518  4.58477  3.61503
          0.02382  4.14494  4.86729  0.61958  0.77255  0.48576  0.95510
     91   3.13929  4.44034  4.90176  4.36141  3.47897  4.49798  4.95453  1.42429  4.24956  1.98773  2.57187  4.56016  4.76440  4.44630  4.40321  3.85452  3.38383  1.23578  5.40927  4.25481     91 v x - -
          2.68618  4.42225  2.77519  2.73123  3.46354  2.40513  3.72494  3.29354  2.67741  2.69355  4.24690  2.90347  2.73739  3.18146  2.89801  2.37887  2.77519  2.98518  4.58477  3.61503
          0.02382  4.14494  4.86729  0.61958  0.77255  0.48576  0.95510
     92   2.80258  5.28847  2.34229  1.85841  4.58932  3.35823  3.30233  4.07552  2.50090  3.57107  4.36156  2.82304  3.85538  1.74037  2.99344  2.74025  3.04996  3.66407  5.71888  4.29409     92 q x - -
          2.68618  4.42225  2.77519  2.73123  3.46354  2.40513  3.72494  3.29354  2.67741  2.69355  4.24690  2.90347  2.73739  3.18146  2.89801  2.37887  2.77519  2.98518  4.58477  3.61503
          0.02382  4.14494  4.86729  0.61958  0.77255  0.48576  0.95510
     93   2.62456  3.69788  3.77066  3.20373  3.16904  3.64980  3.68097  2.66860  3.09724  2.13617  3.32224  3.50960  4.03291  3.38134  3.36541  2.92577  2.44356  2.46599  4.68397  2.06875     93 y x - -
          2.68618  4.42225  2.77519  2.73123  3.46354  2.40513  3.72494  3.29354  2.67741  2.69355  4.24690  2.90347  2.73739  3.18146  2.89801  2.37887  2.77519  2.98518  4.58477  3.61503
          0.02382  4.14494  4.86729  0.61958  0.77255  0.48576  0.95510
     94   2.65162  4.30678  4.04225  3.60620  3.76091  3.58032  4.44787  2.33476  3.50266  2.56721  3.66614  3.79496  4.16438  3.82311  3.75986  2.98604  1.77216  1.36413  5.39281  4.17395     94 v x - -
          2.68618  4.42225  2.77519  2.73123  3.46354  2.40513  3.72494  3.29354  2.67741  2.69355  4.24690  2.90347  2.73739  3.18146  2.89801  2.37887  2.77519  2.98518  4.58477  3.61503
          0.11598  4.14494  2.36805  0.61958  0.77255  0.48576  0.95510
     95   3.00618  4.41789  4.51991  4.00487  3.40981  4.18870  4.69109  1.97071  3.85590  1.96280  2.47239  4.24112  4.54892  4.12839  4.05915  3.55400  3.27599  1.13865  5.28872  4.10059     95 v x - -
          2.68618  4.42225  2.77519  2.73123  3.46354  2.40513  3.72494  3.29354  2.67741  2.69355  4.24690  2.90347  2.73739  3.18146  2.89801  2.37887  2.77519  2.98518  4.58477  3.61503
          0.02609  4.05505  4.77740  0.61958  0.77255  0.58388  0.81584
     96   2.46287  4.48999  3.02568  2.71001  4.23625  1.60688  3.92291  3.64213  2.53932  3.28621  4.12068  3.10425  3.78875  3.12882  3.14733  2.38483  2.40382  3.21764  5.52601  4.24758     96 g x - -
          2.68618  4.42225  2.77519  2.73123  3.46354  2.40513  3.72494  3.29354  2.67741  2.69355  4.24690  2.90347  2.73739  3.18146  2.89801  2.37887  2.77519  2.98518  4.58477  3.61503
          0.02609  4.05505  4.77740  0.61958  0.77255  0.42896  1.05321
     97   3.24942  4.60415  4.70612  4.33936  3.57300  4.34842  5.02519  0.79228  4.17310  2.11236  3.47533  4.54802  4.76145  4.49875  4.33984  3.87791  3.54696  1.89310  5.51412  4.27044     97 i x - -
          2.68618  4.42225  2.77519  2.73123  3.46354  2.40513  3.72494  3.29354  2.67741  2.69355  4.24690  2.90347  2.73739  3.18146  2.89801  2.37887  2.77519  2.98518  4.58477  3.61503
          0.02382  4.14494  4.86729  0.61958  0.77255  0.48576  0.95510
     98   3.21667  5.35692  2.64031  0.69156  4.74195  3.47172  4.09424  4.25221  3.01179  3.82906  4.80076  3.12555  4.09216  3.31030  3.44219  3.17659  3.52611  3.91131  5.86132  4.59576     98 E x - -
          2.68618  4.42225  2.77519  2.73123  3.46354  2.40513  3.72494  3.29354  2.67741  2.69355  4.24690  2.90347  2.73739  3.18146  2.89801  2.37887  2.77519  2.98518  4.58477  3.61503
          0.02382  4.14494  4.86729  0.61958  0.77255  0.48576  0.95510
     99   2.85529  5.38062  2.21689  1.42088  4.68461  2.77498  3.73189  4.17995  2.61623  3.67282  4.47280  2.78950  3.86621  2.34394  3.15145  2.77593  3.11553  3.75736  5.82819  4.37326     99 e x - -
          2.68618  4.42225  2.77519  2.73123  3.46354  2.40513  3.72494  3.29354  2.67741  2.69355  4.24690  2.90347  2.73739  3.18146  2.89801  2.37887  2.77519  2.98518  4.58477  3.61503
          0.02382  4.14494  4.86729  0.61958  0.77255  0.48576  0.95510
    100   3.32977  4.68199  4.71845  4.26912  1.12469  4.38058  4.21025  2.12830  4.12276  1.88290  3.25721  4.33353  4.68658  4.22960  4.22732  3.75757  3.57718  2.48518  4.44689  2.87868    100 f x - -
          2.68618  4.42225  2.77519  2.73123  3.46354  2.40513  3.72494  3.29354  2.67741  2.69355  4.24690  2.90347  2.73739  3.18146  2.89801  2.37887  2.77519  2.98518  4.58477  3.61503
          0.02382  4.14494  4.86729  0.61958  0.77255  0.48576  0.95510
    101   2.21101  4.32965  4.26351  3.87691  3.81099  3.70408  4.68898  2.14215  3.78504  2.52595  3.68805  4.00429  4.29903  4.09128  4.01032  3.13789  3.11551  0.99498  5.53769  4.31756    101 v x - -
          2.68618  4.42225  2.77519  2.73123  3.46354  2.40513  3.72494  3.29354  2.67741  2.69355  4.24690  2.90347  2.73739  3.18146  2.89801  2.37887  2.77519  2.98518  4.58477  3.61503
          0.12640  4.14494  2.27405  0.61958  0.77255  0.48576  0.95510
    102   2.78737  5.24740  2.13351  2.20379  4.57258  2.60137  3.70007  4.05979  2.58458  3.57394  4.37938  1.86209  3.82440  2.46894  3.11125  2.72546  3.05374  3.64816  5.74152  4.30340    102 n x - -
          2.68618  4.42225  2.77519  2.73123  3.46354  2.40513  3.72494  3.29354  2.67741  2.69355  4.24690  2.90347  2.73739  3.18146  2.89801  2.37887  2.77519  2.98518  4.58477  3.61503
          0.02636  4.04490  4.76725  0.61958  0.77255  0.59386  0.80339
    103   1.89013  4.29206  4.02268  3.47601  3.38363  3.83100  4.24361  1.83912  3.37390  2.14095  2.62856  3.77402  4.22449  3.65648  3.63731  3.14326  3.01761  2.08630  5.04980  3.85491    103 i x - -
          2.68618  4.42225  2.77519  2.73123  3.46354  2.40513  3.72494  3.29354  2.67741  2.69355  4.24690  2.90347  2.73739  3.18146  2.89801  2.37887  2.77519  2.98518  4.58477  3.61503
          0.02636  4.04490  4.76725  0.61958  0.77255  0.59386  0.80339
    104   2.82435  4.57239  3.50597  2.99079  2.82637  3.69796  1.87224  2.62444  2.84497  2.67595  3.66190  3.36297  4.08076  3.21601  3.16570  2.97533  3.05540  2.86722  4.40330  2.45250    104 h x - -
          2.68618  4.42225  2.77519  2.73123  3.46354  2.40513  3.72494  3.29354  2.67741  2.69355  4.24690  2.90347  2.73739  3.18146  2.89801  2.37887  2.77519  2.98518  4.58477  3.61503
          0.12865  4.04490  2.27101  0.61958  0.77255  0.59386  0.80339
    105   2.61835  4.83449  2.42661  2.07245  4.10215  3.33197  3.63893  3.48974  2.47915  3.11843  3.94764  2.86939  3.12849  2.79851  2.95273  2.63761  2.86720  2.47816  5.37014  4.01923    105 e x - -
          2.68618  4.42225  2.77519  2.73123  3.46354  2.40513  3.72494  3.29354  2.67741  2.69355  4.24690  2.90347  2.73739  3.18146  2.89801  2.37887  2.77519  2.98518  4.58477  3.61503
          0.03866  3.93405  3.99795  0.61958  0.77255  0.68208  0.70434
    106   3.24904  4.63107  4.46109  4.02857  1.34457  4.22458  3.98890  2.48942  3.87837  1.61803  3.19511  4.12446  4.54445  4.02309  4.01368  3.60897  3.49668  2.53107  4.23934  2.64129    106 f x - -
          2.68618  4.42225  2.77519  2.73123  3.46354  2.40513  3.72494  3.29354  2.67741  2.69355  4.24690  2.90347  2.73739  3.18146  2.89801  2.37887  2.77519  2.98518  4.58477  3.61503
          0.36706  3.92515  1.24656  0.61958  0.77255  0.68912  0.69719
    107   2.40037  4.25165  3.11490  2.80571  3.56836  3.14746  3.84991  2.76329  2.74523  2.67825  3.69893  2.65916  3.75269  3.15788  3.05109  2.58414  2.77169  2.07993  5.06261  3.71066    107 v x - -
          2.68618  4.42225  2.77519  2.73123  3.46354  2.40513  3.72494  3.29354  2.67741  2.69355  4.24690  2.90347  2.73739  3.18146  2.89801  2.37887  2.77519  2.98518  4.58477  3.61503
          0.04146  3.59955  4.32190  0.61958  0.77255  0.88655  0.53116
    108   2.62592  4.71012  2.57478  2.35879  4.04554  3.17120  3.61658  3.52993  2.06917  3.15913  4.05648  2.28402  3.73189  2.82025  2.62664  2.66346  2.92518  3.19674  5.28915  3.95376    108 k x - -
          2.68618  4.42225  2.77519  2.73123  3.46354  2.40513  3.72494  3.29354  2.67741  2.69355  4.24690  2.90347  2.73739  3.18146  2.89801  2.37887  2.77519  2.98518  4.58477  3.61503
          0.04146  3.59955  4.32190  0.61958  0.77255  0.88655  0.53116
    109   2.40136  4.14986  3.55416  3.19352  3.56353  3.23389  4.13359  2.31402  3.06596  2.34306  3.50950  3.42266  3.85759  3.45589  3.33380  2.67070  2.42052  1.80191  5.20769  3.94641    109 v x - -
          2.68618  4.42225  2.77519  2.73123  3.46354  2.40513  3.72494  3.29354  2.67741  2.69355  4.24690  2.90347  2.73739  3.18146  2.89801  2.37887  2.77519  2.98518  4.58477  3.61503
          0.11509  3.59955  2.50868  0.61958  0.77255  0.88655  0.53116
    110   2.63756  4.53059  2.74514  2.53974  3.63170  3.13298  3.67190  3.24622  2.40992  2.78290  3.87529  2.97299  3.71461  2.07377  2.68298  2.72712  2.96306  3.01480  5.00119  3.67747    110 q x - -
          2.68618  4.42225  2.77519  2.73123  3.46354  2.40513  3.72494  3.29354  2.67741  2.69355  4.24690  2.90347  2.73739  3.18146  2.89801  2.37887  2.77519  2.98518  4.58477  3.61503
          0.04456  3.52902  4.25137  0.61958  0.77255  0.91776  0.50985
    111   2.66299  4.52635  2.83611  2.58267  3.82832  3.14490  3.65894  3.24710  1.70562  2.91567  3.94805  3.00383  3.71007  2.91213  2.53229  2.75730  2.97344  2.98900  5.06685  3.84009    111 k x - -
          2.68618  4.42225  2.77519  2.73123  3.46354  2.40513  3.72494  3.29354  2.67741  2.69355  4.24690  2.90347  2.73739  3.18146  2.89801  2.37887  2.77519  2.98518  4.58477  3.61503
          0.04456  3.52902  4.25137  0.61958  0.77255  0.91776  0.50985
    112   2.29254  2.09715  3.66847  3.36285  3.46637  2.94421  4.09385  2.58433  3.19005  2.49652  3.63274  3.44571  3.62681  3.56355  3.36514  2.55575  2.73772  2.34953  4.92488  3.74460    112 c x - -
          2.68618  4.42225  2.77519  2.73123  3.46354  2.40513  3.72494  3.29354  2.67741  2.69355  4.24690  2.90347  2.73739  3.18146  2.89801  2.37887  2.77519  2.98518  4.58477  3.61503
          0.04456  3.52902  4.25137  0.61958  0.77255  0.91776  0.50985
    113   2.63770  4.56824  1.63072  2.28587  3.91357  2.96180  3.71401  3.43368  2.74849  3.13395  4.15421  2.79376  3.59975  2.99791  3.16151  2.68398  2.99007  3.12951  5.15193  3.90516    113 d x - -
          2.68618  4.42225  2.77519  2.73123  3.46354  2.40513  3.72494  3.29354  2.67741  2.69355  4.24690  2.90347  2.73739  3.18146  2.89801  2.37887  2.77519  2.98518  4.58477  3.61503
          0.04456  3.52902  4.25137  0.61958  0.77255  0.91776  0.50985
    114   1.69347  4.08374  3.12979  2.94851  3.69428  2.90373  4.00221  2.80133  2.95004  2.67252  3.79433  3.18353  3.60971  3.34360  3.20078  2.46553  2.71757  2.53189  5.16149  3.92462    114 a x - -
          2.68618  4.42225  2.77519  2.73123  3.46354  2.40513  3.72494  3.29354  2.67741  2.69355  4.24690  2.90347  2.73739  3.18146  2.89801  2.37887  2.77519  2.98518  4.58477  3.61503
          0.04456  3.52902  4.25137  0.61958  0.77255  0.91776  0.50985
    115   2.63756  4.53059  2.74514  2.53974  3.63170  3.13298  3.67190  3.24622  2.40992  2.78290  3.87529  2.97299  3.71461  2.07377  2.68298  2.72712  2.96306  3.01480  5.00119  3.67747    115 q x - -
          2.68618  4.42225  2.77519  2.73123  3.46354  2.40513  3.72494  3.29354  2.67741  2.69355  4.24690  2.90347  2.73739  3.18146  2.89801  2.37887  2.77519  2.98518  4.58477  3.61503
          0.04456  3.52902  4.25137  0.61958  0.77255  0.91776  0.50985
    116   2.52317  4.19756  3.57504  3.28089  3.31774  3.28926  4.14703  2.23254  3.13976  2.12981  3.40922  3.51112  3.90132  3.54797  3.37127  2.81394  2.91518  1.66803  5.01465  3.70008    116 v x - -
          2.68618  4.42225  2.77519  2.73123  3.46354  2.40513  3.72494  3.29354  2.67741  2.69355  4.24690  2.90347  2.73739  3.18146  2.89801  2.37887  2.77519  2.98518  4.58477  3.61503
          0.04456  3.52902  4.25137  0.61958  0.77255  0.91776  0.50985
    117   2.79680  4.42852  3.32102  3.03172  2.51877  3.41004  3.57489  2.85290  2.89792  2.39361  3.59375  3.33080  3.92116  3.30079  3.13743  2.96084  3.09918  2.71465  4.13288  1.86736    117 y x - -
          2.68618  4.42225  2.77519  2.73123  3.46354  2.40513  3.72494  3.29354  2.67741  2.69355  4.24690  2.90347  2.73739  3.18146  2.89801  2.37887  2.77519  2.98518  4.58477  3.61503
          0.04456  3.52902  4.25137  0.61958  0.77255  0.91776  0.50985
    118   2.63770  4.56824  1.63072  2.28587  3.91357  2.96180  3.71401  3.43368  2.74849  3.13395  4.15421  2.79376  3.59975  2.99791  3.16151  2.68398  2.99007  3.12951  5.15193  3.90516    118 d x - -
          2.68618  4.42225  2.77519  2.73123  3.46354  2.40513  3.72494  3.29354  2.67741  2.69355  4.24690  2.90347  2.73739  3.18146  2.89801  2.37887  2.77519  2.98518  4.58477  3.61503
          0.03021  3.51468        *  0.61958  0.77255  0.00000        *
//
```
