## Supplementary material for "T6SS-associated Rhs toxin containers: Structural and functional insights into bacterial weaponry and self-protection": hmmsearch hits for VIR hidden Markov model

```
# hmmsearch :: search profile(s) against a sequence database
# HMMER 3.3 (Nov 2019); http://hmmer.org/
# Copyright (C) 2019 Howard Hughes Medical Institute.
# Freely distributed under the BSD open source license.
# - - - - - - - - - - - - - - - - - - - - - - - - - - - - - - - - - - - -
# query HMM file:                  5CC04F34-1B13-11EE-B011-25A1D2021FDD.2.hmm
# target sequence database:        Rhsall_tox.fasta
# - - - - - - - - - - - - - - - - - - - - - - - - - - - - - - - - - - - -

Query:       jackhmmer  [M=118]
Scores for complete sequences (score includes all domains):
   --- full sequence ---   --- best 1 domain ---    -#dom-
    E-value  score  bias    E-value  score  bias    exp  N  Sequence Description
    ------- ------ -----    ------- ------ -----   ---- --  -------- -----------
    3.5e-67  220.3   3.4    6.1e-67  219.5   2.1    2.2  1  EFF23362  NC_004603:1627036-1631181 [Vibrio parahaemolyticus 
    4.3e-67  220.0   2.9    8.5e-67  219.0   1.4    2.3  1  EFF71145  NZ_CP069195:c1561086-1556941 [Vibrio diabolicus]
    1.3e-64  212.0   2.5    1.5e-63  208.6   1.3    2.8  2  EFF18750  AP022859:c1598867-1594482 [Vibrio alginolyticus]
    2.2e-64  211.2   1.3    1.5e-63  208.6   1.3    2.5  1  EFF40718  NZ_CP023472:c1756704-1752328 [Vibrio parahaemolytic
    2.3e-64  211.2   1.3    1.5e-63  208.6   1.3    2.5  1  EFF28579  NZ_CP007004:1721552-1725928 [Vibrio parahaemolyticu
    2.9e-64  210.9   2.1    1.5e-63  208.6   1.3    2.6  1  EFF49677  NZ_CP033141:c1826432-1822056 [Vibrio parahaemolytic
      3e-64  210.8   1.3    1.5e-63  208.6   1.3    2.3  1  EFF56230  NZ_CP043421:c1848935-1844559 [Vibrio parahaemolytic
      3e-64  210.8   1.3    1.5e-63  208.6   1.3    2.2  1  EFF22394  CP066156:1594172-1598548 [Vibrio parahaemolyticus]
    3.2e-64  210.7   1.3    1.5e-63  208.6   1.3    2.2  1  EFF50891  NZ_CP034565:c1663089-1658704 [Vibrio parahaemolytic
    3.3e-64  210.7   1.3    1.8e-63  208.3   1.3    2.3  1  EFF30608  NZ_CP009847:1639518-1643888 [Vibrio parahaemolyticu
    3.5e-64  210.6   1.3    1.8e-63  208.3   1.3    2.3  1  EFF22402  CP066244:1542501-1546877 [Vibrio parahaemolyticus]
    3.5e-64  210.6   1.3    1.8e-63  208.3   1.3    2.3  1  EFF45873  NZ_CP028141:c1563564-1559194 [Vibrio parahaemolytic
    3.5e-64  210.6   1.3    1.8e-63  208.3   1.3    2.3  1  EFF25430  NC_021848:c1276012-1271636 [Vibrio parahaemolyticus
    3.6e-64  210.5   1.3    1.8e-63  208.3   1.3    2.3  1  EFF32047  NZ_CP011406:1786427-1790803 [Vibrio parahaemolyticu
      4e-64  210.4   1.6      2e-63  208.1   1.6    2.3  1  EFF54426  NZ_CP041202:1648257-1652654 [Vibrio parahaemolyticu
    8.2e-64  209.4   3.4    1.4e-63  208.7   1.6    2.4  1  EFF58019  NZ_CP046411:c494922-490537 [Vibrio parahaemolyticus
    9.7e-64  209.1   2.8    1.6e-63  208.4   1.2    2.3  1  EFF50578  NZ_CP034285:c1644284-1639908 [Vibrio parahaemolytic
      1e-63  209.1   2.7      2e-63  208.1   1.1    2.4  1  EFF53646  NZ_CP040100:c1667534-1663158 [Vibrio parahaemolytic
    1.6e-63  208.4   3.3    2.2e-63  208.0   1.4    2.3  1  EFF31674  NZ_CP010883:1715582-1719979 [Vibrio parahaemolyticu
    1.9e-63  208.2   1.4    1.9e-63  208.2   1.4    2.5  1  EFF66350  NZ_CP060088:1692122-1696498 [Vibrio parahaemolyticu
    1.9e-63  208.2   1.4    1.9e-63  208.2   1.4    2.5  1  EFF56620  NZ_CP044062:846333-850730 [Vibrio parahaemolyticus]
      2e-63  208.2   2.9    3.5e-63  207.4   1.1    2.4  1  EFF30705  NZ_CP009982:c1652852-1648467 [Vibrio parahaemolytic
    2.1e-63  208.1   1.7    6.9e-63  206.4   0.8    2.4  1  EFF34328  NZ_CP014134:c341074-336698 [Vibrio diabolicus]
    2.1e-63  208.1   2.2    6.1e-63  206.6   1.0    2.5  1  EFF34300  NZ_CP014094:c1528953-1524577 [Vibrio diabolicus]
    2.2e-63  208.0   1.4    2.2e-63  208.0   1.4    2.5  1  EFF51681  NZ_CP035701:1689398-1693783 [Vibrio parahaemolyticu
    2.2e-63  208.0   1.4    2.2e-63  208.0   1.4    2.6  1  EFF25238  NC_019955:1596526-1600923 [Vibrio parahaemolyticus 
    2.2e-63  208.0   1.4    2.2e-63  208.0   1.4    2.6  1  EFF58284  NZ_CP046776:1535984-1540381 [Vibrio parahaemolyticu
    2.2e-63  208.0   1.1    2.2e-63  208.0   1.1    2.5  1  EFF34262  NZ_CP014053:525492-529889 [Vibrio alginolyticus]
    2.3e-63  207.9   1.1    2.3e-63  207.9   1.1    2.5  1  EFF61268  NZ_CP051109:c371713-367316 [Vibrio alginolyticus]
    2.3e-63  207.9   1.1    2.3e-63  207.9   1.1    2.5  1  EFF66606  NZ_CP060589:3132922-3137319 [Vibrio sp. sp1]
      3e-63  207.6   3.2    4.3e-63  207.1   1.4    2.3  1  EFF46161  NZ_CP028481:1663842-1668227 [Vibrio parahaemolyticu
      3e-63  207.6   3.2    4.3e-63  207.1   1.4    2.3  1  EFF40887  NZ_CP023710:c2852440-2848055 [Vibrio parahaemolytic
      3e-63  207.5   0.8    1.4e-62  205.4   0.8    2.2  1  EFF36591  NZ_CP017889:1690693-1695072 [Vibrio alginolyticus]
    3.1e-63  207.5   0.8    1.4e-62  205.4   0.8    2.2  1  EFF58280  NZ_CP046772:1769464-1773843 [Vibrio alginolyticus]
    3.2e-63  207.5   3.3    4.3e-63  207.1   1.4    2.3  1  EFF43107  NZ_CP026041:c2165108-2160723 [Vibrio parahaemolytic
    3.5e-63  207.4   1.3    1.4e-62  205.4   0.8    2.4  1  EFF35511  NZ_CP016224:1571860-1576239 [Vibrio alginolyticus]
    3.9e-63  207.2   1.6    1.3e-62  205.5   0.8    2.4  1  EFF25461  NC_022349:639847-644226 [Vibrio alginolyticus NBRC 
      4e-63  207.2   1.6    1.3e-62  205.5   0.8    2.4  1  EFF58345  NZ_CP046806:644851-649236 [Vibrio alginolyticus]
    4.2e-63  207.1   1.6    1.3e-62  205.5   0.8    2.4  1  EFF01455  NZ_CH902590:c509137-504752 [Vibrio alginolyticus 12
    4.2e-63  207.1   2.2    1.1e-62  205.7   1.2    2.3  1  EFF61248  NZ_CP051100:c264172-259793 [Vibrio parahaemolyticus
    4.5e-63  207.0   1.7    1.4e-62  205.4   0.8    2.4  1  EFF63385  NZ_CP054700:1076955-1081340 [Vibrio alginolyticus]
    4.5e-63  207.0   1.7    1.4e-62  205.4   0.8    2.4  1  EFF66499  NZ_CP060386:c1803860-1799475 [Vibrio alginolyticus]
    5.5e-63  206.7   2.5    1.3e-62  205.5   1.4    2.3  1  EFF25429  NC_021847:c2061423-2057053 [Vibrio parahaemolyticus
      7e-63  206.4   1.4      7e-63  206.4   1.4    2.5  1  EFF61273  NZ_CP051111:1321193-1325569 [Vibrio parahaemolyticu
    8.5e-63  206.1   0.9    8.5e-63  206.1   0.9    2.8  1  EFF34230  NZ_CP014040:1412032-1416429 [Vibrio alginolyticus]
    8.5e-63  206.1   0.9    8.5e-63  206.1   0.9    2.7  1  EFF58360  NZ_CP046814:1990949-1995346 [Vibrio alginolyticus]
    8.8e-63  206.1   1.4    8.8e-63  206.1   1.4    2.6  1  EFF68424  NZ_CP063377:1451097-1455494 [Vibrio diabolicus]
    1.7e-62  205.1   1.0    1.7e-62  205.1   1.0    2.6  1  EFF34220  NZ_CP014036:2546261-2550652 [Vibrio diabolicus]
    1.8e-62  205.1   0.7    7.4e-62  203.1   0.7    2.1  1  EFF51677  NZ_CP035700:c445622-441225 [Vibrio alginolyticus]
    2.3e-62  204.7   1.3    2.3e-62  204.7   1.3    3.3  2  EFF49041  NZ_CP032213:1611762-1616159 [Vibrio neocaledonicus]
      9e-62  202.8   2.6      2e-61  201.7   1.0    2.6  1  EFF58310  NZ_CP046787:1998276-2002673 [Vibrio parahaemolyticu
    1.2e-61  202.4   4.1    1.5e-61  202.1   2.3    2.1  1  EFF55371  NZ_CP042449:1267360-1271547 [Vibrio alginolyticus]
    1.5e-61  202.0   1.5    4.9e-61  200.4   0.4    2.5  1  EFF58304  NZ_CP046785:c2772033-2767657 [Vibrio parahaemolytic
    2.2e-61  201.6   3.4      4e-61  200.7   2.1    2.2  1  EFF34254  NZ_CP014046:c2505673-2501486 [Vibrio parahaemolytic
    2.3e-61  201.5   4.0    2.8e-61  201.2   2.1    2.2  1  EFF22484  CP069236:893787-897974 [Vibrio parahaemolyticus]
    2.5e-61  201.3   3.5      4e-61  200.7   1.9    2.3  1  EFF40734  NZ_CP023485:1623722-1627909 [Vibrio parahaemolyticu
    2.8e-61  201.2   1.3    1.1e-60  199.3   1.3    2.1  1  EFF32396  NZ_CP011884:c1686788-1682601 [Vibrio parahaemolytic
      4e-61  200.7   3.6    6.6e-61  200.0   1.9    2.3  1  EFF58255  NZ_CP046761:c1440840-1436653 [Vibrio parahaemolytic
      1e-60  199.4   1.4      1e-60  199.4   1.4    2.6  1  EFF58407  NZ_CP046831:c1553276-1548876 [Vibrio parahaemolytic
    1.1e-60  199.2   1.7    3.3e-60  197.7   0.6    2.5  1  EFF22398  CP066160:1618049-1622446 [Vibrio parahaemolyticus]
    1.7e-60  198.7   1.2    1.7e-60  198.7   1.2    2.5  1  EFF30454  NZ_CP009765:c1707843-1703449 [Vibrio parahaemolytic
    2.5e-60  198.1   0.6    2.5e-60  198.1   0.6    2.8  1  EFF53657  NZ_CP040103:1845899-1850296 [Vibrio parahaemolyticu
    2.5e-60  198.1   0.6    2.5e-60  198.1   0.6    2.7  1  EFF58253  NZ_CP046760:c1434512-1430115 [Vibrio parahaemolytic
    2.1e-59  195.2   3.0    4.5e-59  194.1   1.7    2.3  1  EFF24248  NC_013456:c2075348-2071194 [Vibrio antiquarius]
    4.3e-59  194.2   2.8    9.5e-59  193.1   1.6    2.3  1  EFF39898  NZ_CP022243:1673553-1677707 [Vibrio parahaemolyticu
    9.8e-59  193.0   3.4    1.3e-58  192.7   1.6    2.2  1  EFF53649  NZ_CP040101:c2028110-2023956 [Vibrio parahaemolytic


Domain annotation for each sequence (and alignments):
>> EFF23362  NC_004603:1627036-1631181 [Vibrio parahaemolyticus RIMD 2210633]
   #    score  bias  c-Evalue  i-Evalue hmmfrom  hmm to    alifrom  ali to    envfrom  env to     acc
 ---   ------ ----- --------- --------- ------- -------    ------- -------    ------- -------    ----
   1 !  219.5   2.1   3.2e-68   6.1e-67       1     118 []    1132    1249 ..    1132    1249 .. 1.00

  Alignments for each domain:
  == domain 1  score: 219.5 bits;  conditional E-value: 3.2e-68
                 xxxxxxxxxxxxxxxxxxxxxxxxxxxxxxxxxxxxxxxxxxxxxxxxxxxxxxxxxxxxxxxxxxxxxxxxxxxxxxxxxxxxxxxxxxxxxxxxxx RF
  jackhmmer    1 LCeeGlkrLskmlaelqaqsdvpqevkdkiLeaakessvgedgvrsqvkirkPkgknkiryeydldhidcekneitlyRhinysdGskkevqyvvgiE 98  
                 LCeeGlkrL++mlae+qaqsdvpqev+d+iLeaakessvgedgvrsqvkirkP+gkn+iryeydldhidc+kneit+yRhinysdGsk+++qy+vgiE
   EFF23362 1132 LCEEGLKRLQQMLAEYQAQSDVPQEVCDQILEAAKESSVGEDGVRSQVKIRKPNGKNNIRYEYDLDHIDCKKNEITFYRHINYSDGSKRKIQYTVGIE 1229
                 8************************************************************************************************* PP

                 xxxxxxxxxxxxxxxxxxxx RF
  jackhmmer   99 efvnihefvkvqkcdaqvyd 118 
                  fv+i++fv+vqkcdaqvyd
   EFF23362 1230 GFVDIYDFVNVQKCDAQVYD 1249
                 ******************97 PP

>> EFF71145  NZ_CP069195:c1561086-1556941 [Vibrio diabolicus]
   #    score  bias  c-Evalue  i-Evalue hmmfrom  hmm to    alifrom  ali to    envfrom  env to     acc
 ---   ------ ----- --------- --------- ------- -------    ------- -------    ------- -------    ----
   1 !  219.0   1.4   4.4e-68   8.5e-67       1     118 []    1132    1249 ..    1132    1249 .. 1.00

  Alignments for each domain:
  == domain 1  score: 219.0 bits;  conditional E-value: 4.4e-68
                 xxxxxxxxxxxxxxxxxxxxxxxxxxxxxxxxxxxxxxxxxxxxxxxxxxxxxxxxxxxxxxxxxxxxxxxxxxxxxxxxxxxxxxxxxxxxxxxxxx RF
  jackhmmer    1 LCeeGlkrLskmlaelqaqsdvpqevkdkiLeaakessvgedgvrsqvkirkPkgknkiryeydldhidcekneitlyRhinysdGskkevqyvvgiE 98  
                 LCeeGlkrL +mlae+qaqsdvpqev+d+iLeaakessvgedgvrsqvkirkPkgkn+iryeydldhidcekneit+yRhinysdGsk+++qy+vgiE
   EFF71145 1132 LCEEGLKRLGQMLAEYQAQSDVPQEVCDQILEAAKESSVGEDGVRSQVKIRKPKGKNHIRYEYDLDHIDCEKNEITFYRHINYSDGSKRKIQYTVGIE 1229
                 8************************************************************************************************* PP

                 xxxxxxxxxxxxxxxxxxxx RF
  jackhmmer   99 efvnihefvkvqkcdaqvyd 118 
                  fv+i++fv+vqkcdaqvyd
   EFF71145 1230 GFVDIYDFVNVQKCDAQVYD 1249
                 ******************97 PP

>> EFF18750  AP022859:c1598867-1594482 [Vibrio alginolyticus]
   #    score  bias  c-Evalue  i-Evalue hmmfrom  hmm to    alifrom  ali to    envfrom  env to     acc
 ---   ------ ----- --------- --------- ------- -------    ------- -------    ------- -------    ----
   1 ?    0.9   0.0       1.9        36      56     106 ..    1025    1075 ..    1023    1085 .. 0.86
   2 !  208.6   1.3   7.6e-65   1.5e-63       1     109 [.    1132    1239 ..    1132    1246 .. 0.97

  Alignments for each domain:
  == domain 1  score: 0.9 bits;  conditional E-value: 1.9
                 xxxxxxxxxxxxxxxxxxxxxxxxxxxxxxxxxxxxxxxxxxxxxxxxxxx RF
  jackhmmer   56 knkiryeydldhidcekneitlyRhinysdGskkevqyvvgiEefvnihef 106 
                 +n + y y+ d+i   +  i ++R+  +s   + +    v iE++vn   f
   EFF18750 1025 ENDVIYWYQCDQIGKPERLIDCERNAVWSASYDAHGFAHVHIEKVVNPLRF 1075
                 68899********************999999888877888******98888 PP

  == domain 2  score: 208.6 bits;  conditional E-value: 7.6e-65
                 xxxxxxxxxxxxxxxxxxxxxxxxxxxxxxxxxxxxxxxxxxxxxxxxxxxxxxxxxxxxxxxxxxxxxxxxxxxxxxxxxxxxxxxxxxxxxxxxxx RF
  jackhmmer    1 LCeeGlkrLskmlaelqaqsdvpqevkdkiLeaakessvgedgvrsqvkirkPkgknkiryeydldhidcekneitlyRhinysdGskkevqyvvgiE 98  
                 LCeeGlkrL++mlae+qaq++vpqev+d+iLeaakessvgedgvrsqvkirkPkgkn+iryeydldhidce+neit+yRhin+sdGs++evqyvvgiE
   EFF18750 1132 LCEEGLKRLQQMLAEYQAQNNVPQEVCDQILEAAKESSVGEDGVRSQVKIRKPKGKNHIRYEYDLDHIDCERNEITFYRHINHSDGSRHEVQYVVGIE 1229
                 8************************************************************************************************* PP

                 xxxxxxxxxxx RF
  jackhmmer   99 efvnihefvkv 109 
                 efvn+h+f  +
   EFF18750 1230 EFVNAHVFD-S 1239
                 *******93.3 PP

>> EFF40718  NZ_CP023472:c1756704-1752328 [Vibrio parahaemolyticus]
   #    score  bias  c-Evalue  i-Evalue hmmfrom  hmm to    alifrom  ali to    envfrom  env to     acc
 ---   ------ ----- --------- --------- ------- -------    ------- -------    ------- -------    ----
   1 !  208.6   1.3   7.6e-65   1.5e-63       1     109 [.    1132    1239 ..    1132    1246 .. 0.97

  Alignments for each domain:
  == domain 1  score: 208.6 bits;  conditional E-value: 7.6e-65
                 xxxxxxxxxxxxxxxxxxxxxxxxxxxxxxxxxxxxxxxxxxxxxxxxxxxxxxxxxxxxxxxxxxxxxxxxxxxxxxxxxxxxxxxxxxxxxxxxxx RF
  jackhmmer    1 LCeeGlkrLskmlaelqaqsdvpqevkdkiLeaakessvgedgvrsqvkirkPkgknkiryeydldhidcekneitlyRhinysdGskkevqyvvgiE 98  
                 LCeeGlkrL++mlae+qaq++vpqev+d+iLeaakessvgedgvrsqvkirkPkgkn+iryeydldhidce+neit+yRhin+sdGs++evqyvvgiE
   EFF40718 1132 LCEEGLKRLQQMLAEYQAQNNVPQEVCDQILEAAKESSVGEDGVRSQVKIRKPKGKNHIRYEYDLDHIDCERNEITFYRHINHSDGSRHEVQYVVGIE 1229
                 8************************************************************************************************* PP

                 xxxxxxxxxxx RF
  jackhmmer   99 efvnihefvkv 109 
                 efvn+h+f  +
   EFF40718 1230 EFVNAHVFD-S 1239
                 *******93.3 PP

>> EFF28579  NZ_CP007004:1721552-1725928 [Vibrio parahaemolyticus UCM-V493]
   #    score  bias  c-Evalue  i-Evalue hmmfrom  hmm to    alifrom  ali to    envfrom  env to     acc
 ---   ------ ----- --------- --------- ------- -------    ------- -------    ------- -------    ----
   1 !  208.6   1.3   7.6e-65   1.5e-63       1     109 [.    1132    1239 ..    1132    1246 .. 0.97

  Alignments for each domain:
  == domain 1  score: 208.6 bits;  conditional E-value: 7.6e-65
                 xxxxxxxxxxxxxxxxxxxxxxxxxxxxxxxxxxxxxxxxxxxxxxxxxxxxxxxxxxxxxxxxxxxxxxxxxxxxxxxxxxxxxxxxxxxxxxxxxx RF
  jackhmmer    1 LCeeGlkrLskmlaelqaqsdvpqevkdkiLeaakessvgedgvrsqvkirkPkgknkiryeydldhidcekneitlyRhinysdGskkevqyvvgiE 98  
                 LCeeGlkrL++mlae+qaq++vpqev+d+iLeaakessvgedgvrsqvkirkPkgkn+iryeydldhidce+neit+yRhin+sdGs++evqyvvgiE
   EFF28579 1132 LCEEGLKRLQQMLAEYQAQNNVPQEVCDQILEAAKESSVGEDGVRSQVKIRKPKGKNHIRYEYDLDHIDCERNEITFYRHINHSDGSRHEVQYVVGIE 1229
                 8************************************************************************************************* PP

                 xxxxxxxxxxx RF
  jackhmmer   99 efvnihefvkv 109 
                 efvn+h+f  +
   EFF28579 1230 EFVNAHVFD-S 1239
                 *******93.3 PP

>> EFF49677  NZ_CP033141:c1826432-1822056 [Vibrio parahaemolyticus]
   #    score  bias  c-Evalue  i-Evalue hmmfrom  hmm to    alifrom  ali to    envfrom  env to     acc
 ---   ------ ----- --------- --------- ------- -------    ------- -------    ------- -------    ----
   1 !  208.6   1.3   7.6e-65   1.5e-63       1     109 [.    1132    1239 ..    1132    1246 .. 0.97

  Alignments for each domain:
  == domain 1  score: 208.6 bits;  conditional E-value: 7.6e-65
                 xxxxxxxxxxxxxxxxxxxxxxxxxxxxxxxxxxxxxxxxxxxxxxxxxxxxxxxxxxxxxxxxxxxxxxxxxxxxxxxxxxxxxxxxxxxxxxxxxx RF
  jackhmmer    1 LCeeGlkrLskmlaelqaqsdvpqevkdkiLeaakessvgedgvrsqvkirkPkgknkiryeydldhidcekneitlyRhinysdGskkevqyvvgiE 98  
                 LCeeGlkrL++mlae+qaq++vpqev+d+iLeaakessvgedgvrsqvkirkPkgkn+iryeydldhidce+neit+yRhin+sdGs++evqyvvgiE
   EFF49677 1132 LCEEGLKRLQQMLAEYQAQNNVPQEVCDQILEAAKESSVGEDGVRSQVKIRKPKGKNHIRYEYDLDHIDCERNEITFYRHINHSDGSRHEVQYVVGIE 1229
                 8************************************************************************************************* PP

                 xxxxxxxxxxx RF
  jackhmmer   99 efvnihefvkv 109 
                 efvn+h+f  +
   EFF49677 1230 EFVNAHVFD-S 1239
                 *******93.3 PP

>> EFF56230  NZ_CP043421:c1848935-1844559 [Vibrio parahaemolyticus]
   #    score  bias  c-Evalue  i-Evalue hmmfrom  hmm to    alifrom  ali to    envfrom  env to     acc
 ---   ------ ----- --------- --------- ------- -------    ------- -------    ------- -------    ----
   1 !  208.6   1.3   7.6e-65   1.5e-63       1     109 [.    1132    1239 ..    1132    1246 .. 0.97

  Alignments for each domain:
  == domain 1  score: 208.6 bits;  conditional E-value: 7.6e-65
                 xxxxxxxxxxxxxxxxxxxxxxxxxxxxxxxxxxxxxxxxxxxxxxxxxxxxxxxxxxxxxxxxxxxxxxxxxxxxxxxxxxxxxxxxxxxxxxxxxx RF
  jackhmmer    1 LCeeGlkrLskmlaelqaqsdvpqevkdkiLeaakessvgedgvrsqvkirkPkgknkiryeydldhidcekneitlyRhinysdGskkevqyvvgiE 98  
                 LCeeGlkrL++mlae+qaq++vpqev+d+iLeaakessvgedgvrsqvkirkPkgkn+iryeydldhidce+neit+yRhin+sdGs++evqyvvgiE
   EFF56230 1132 LCEEGLKRLQQMLAEYQAQNNVPQEVCDQILEAAKESSVGEDGVRSQVKIRKPKGKNHIRYEYDLDHIDCERNEITFYRHINHSDGSRHEVQYVVGIE 1229
                 8************************************************************************************************* PP

                 xxxxxxxxxxx RF
  jackhmmer   99 efvnihefvkv 109 
                 efvn+h+f  +
   EFF56230 1230 EFVNAHVFD-S 1239
                 *******93.3 PP

>> EFF22394  CP066156:1594172-1598548 [Vibrio parahaemolyticus]
   #    score  bias  c-Evalue  i-Evalue hmmfrom  hmm to    alifrom  ali to    envfrom  env to     acc
 ---   ------ ----- --------- --------- ------- -------    ------- -------    ------- -------    ----
   1 !  208.6   1.3   7.6e-65   1.5e-63       1     109 [.    1132    1239 ..    1132    1246 .. 0.97

  Alignments for each domain:
  == domain 1  score: 208.6 bits;  conditional E-value: 7.6e-65
                 xxxxxxxxxxxxxxxxxxxxxxxxxxxxxxxxxxxxxxxxxxxxxxxxxxxxxxxxxxxxxxxxxxxxxxxxxxxxxxxxxxxxxxxxxxxxxxxxxx RF
  jackhmmer    1 LCeeGlkrLskmlaelqaqsdvpqevkdkiLeaakessvgedgvrsqvkirkPkgknkiryeydldhidcekneitlyRhinysdGskkevqyvvgiE 98  
                 LCeeGlkrL++mlae+qaq++vpqev+d+iLeaakessvgedgvrsqvkirkPkgkn+iryeydldhidce+neit+yRhin+sdGs++evqyvvgiE
   EFF22394 1132 LCEEGLKRLQQMLAEYQAQNNVPQEVCDQILEAAKESSVGEDGVRSQVKIRKPKGKNHIRYEYDLDHIDCERNEITFYRHINHSDGSRHEVQYVVGIE 1229
                 8************************************************************************************************* PP

                 xxxxxxxxxxx RF
  jackhmmer   99 efvnihefvkv 109 
                 efvn+h+f  +
   EFF22394 1230 EFVNAHVFD-S 1239
                 *******93.3 PP

>> EFF50891  NZ_CP034565:c1663089-1658704 [Vibrio parahaemolyticus]
   #    score  bias  c-Evalue  i-Evalue hmmfrom  hmm to    alifrom  ali to    envfrom  env to     acc
 ---   ------ ----- --------- --------- ------- -------    ------- -------    ------- -------    ----
   1 !  208.6   1.3   7.6e-65   1.5e-63       1     109 [.    1132    1239 ..    1132    1246 .. 0.97

  Alignments for each domain:
  == domain 1  score: 208.6 bits;  conditional E-value: 7.6e-65
                 xxxxxxxxxxxxxxxxxxxxxxxxxxxxxxxxxxxxxxxxxxxxxxxxxxxxxxxxxxxxxxxxxxxxxxxxxxxxxxxxxxxxxxxxxxxxxxxxxx RF
  jackhmmer    1 LCeeGlkrLskmlaelqaqsdvpqevkdkiLeaakessvgedgvrsqvkirkPkgknkiryeydldhidcekneitlyRhinysdGskkevqyvvgiE 98  
                 LCeeGlkrL++mlae+qaq++vpqev+d+iLeaakessvgedgvrsqvkirkPkgkn+iryeydldhidce+neit+yRhin+sdGs++evqyvvgiE
   EFF50891 1132 LCEEGLKRLQQMLAEYQAQNNVPQEVCDQILEAAKESSVGEDGVRSQVKIRKPKGKNHIRYEYDLDHIDCERNEITFYRHINHSDGSRHEVQYVVGIE 1229
                 8************************************************************************************************* PP

                 xxxxxxxxxxx RF
  jackhmmer   99 efvnihefvkv 109 
                 efvn+h+f  +
   EFF50891 1230 EFVNAHVFD-S 1239
                 *******93.3 PP

>> EFF30608  NZ_CP009847:1639518-1643888 [Vibrio parahaemolyticus]
   #    score  bias  c-Evalue  i-Evalue hmmfrom  hmm to    alifrom  ali to    envfrom  env to     acc
 ---   ------ ----- --------- --------- ------- -------    ------- -------    ------- -------    ----
   1 !  208.3   1.3   9.2e-65   1.8e-63       1     109 [.    1132    1239 ..    1132    1246 .. 0.97

  Alignments for each domain:
  == domain 1  score: 208.3 bits;  conditional E-value: 9.2e-65
                 xxxxxxxxxxxxxxxxxxxxxxxxxxxxxxxxxxxxxxxxxxxxxxxxxxxxxxxxxxxxxxxxxxxxxxxxxxxxxxxxxxxxxxxxxxxxxxxxxx RF
  jackhmmer    1 LCeeGlkrLskmlaelqaqsdvpqevkdkiLeaakessvgedgvrsqvkirkPkgknkiryeydldhidcekneitlyRhinysdGskkevqyvvgiE 98  
                 LCeeGlkrL++mla++qaq++vpqev+d+iLeaakessvgedgvrsqvkirkPkgkn+iryeydldhidce+neit+yRhin+sdGs++evqyvvgiE
   EFF30608 1132 LCEEGLKRLQQMLADYQAQNNVPQEVCDQILEAAKESSVGEDGVRSQVKIRKPKGKNHIRYEYDLDHIDCERNEITFYRHINHSDGSRHEVQYVVGIE 1229
                 8************************************************************************************************* PP

                 xxxxxxxxxxx RF
  jackhmmer   99 efvnihefvkv 109 
                 efvn+h+f  +
   EFF30608 1230 EFVNAHVFD-S 1239
                 *******93.3 PP

>> EFF22402  CP066244:1542501-1546877 [Vibrio parahaemolyticus]
   #    score  bias  c-Evalue  i-Evalue hmmfrom  hmm to    alifrom  ali to    envfrom  env to     acc
 ---   ------ ----- --------- --------- ------- -------    ------- -------    ------- -------    ----
   1 !  208.3   1.3   9.3e-65   1.8e-63       1     109 [.    1132    1239 ..    1132    1246 .. 0.97

  Alignments for each domain:
  == domain 1  score: 208.3 bits;  conditional E-value: 9.3e-65
                 xxxxxxxxxxxxxxxxxxxxxxxxxxxxxxxxxxxxxxxxxxxxxxxxxxxxxxxxxxxxxxxxxxxxxxxxxxxxxxxxxxxxxxxxxxxxxxxxxx RF
  jackhmmer    1 LCeeGlkrLskmlaelqaqsdvpqevkdkiLeaakessvgedgvrsqvkirkPkgknkiryeydldhidcekneitlyRhinysdGskkevqyvvgiE 98  
                 LCeeGlkrL++mla++qaq++vpqev+d+iLeaakessvgedgvrsqvkirkPkgkn+iryeydldhidce+neit+yRhin+sdGs++evqyvvgiE
   EFF22402 1132 LCEEGLKRLQQMLADYQAQNNVPQEVCDQILEAAKESSVGEDGVRSQVKIRKPKGKNHIRYEYDLDHIDCERNEITFYRHINHSDGSRHEVQYVVGIE 1229
                 8************************************************************************************************* PP

                 xxxxxxxxxxx RF
  jackhmmer   99 efvnihefvkv 109 
                 efvn+h+f  +
   EFF22402 1230 EFVNAHVFD-S 1239
                 *******93.3 PP

>> EFF45873  NZ_CP028141:c1563564-1559194 [Vibrio parahaemolyticus]
   #    score  bias  c-Evalue  i-Evalue hmmfrom  hmm to    alifrom  ali to    envfrom  env to     acc
 ---   ------ ----- --------- --------- ------- -------    ------- -------    ------- -------    ----
   1 !  208.3   1.3   9.2e-65   1.8e-63       1     109 [.    1132    1239 ..    1132    1246 .. 0.97

  Alignments for each domain:
  == domain 1  score: 208.3 bits;  conditional E-value: 9.2e-65
                 xxxxxxxxxxxxxxxxxxxxxxxxxxxxxxxxxxxxxxxxxxxxxxxxxxxxxxxxxxxxxxxxxxxxxxxxxxxxxxxxxxxxxxxxxxxxxxxxxx RF
  jackhmmer    1 LCeeGlkrLskmlaelqaqsdvpqevkdkiLeaakessvgedgvrsqvkirkPkgknkiryeydldhidcekneitlyRhinysdGskkevqyvvgiE 98  
                 LCeeGlkrL++mla++qaq++vpqev+d+iLeaakessvgedgvrsqvkirkPkgkn+iryeydldhidce+neit+yRhin+sdGs++evqyvvgiE
   EFF45873 1132 LCEEGLKRLQQMLADYQAQNNVPQEVCDQILEAAKESSVGEDGVRSQVKIRKPKGKNHIRYEYDLDHIDCERNEITFYRHINHSDGSRHEVQYVVGIE 1229
                 8************************************************************************************************* PP

                 xxxxxxxxxxx RF
  jackhmmer   99 efvnihefvkv 109 
                 efvn+h+f  +
   EFF45873 1230 EFVNAHVFD-S 1239
                 *******93.3 PP

>> EFF25430  NC_021848:c1276012-1271636 [Vibrio parahaemolyticus O1:K33 str. CDC_K4557]
   #    score  bias  c-Evalue  i-Evalue hmmfrom  hmm to    alifrom  ali to    envfrom  env to     acc
 ---   ------ ----- --------- --------- ------- -------    ------- -------    ------- -------    ----
   1 !  208.3   1.3   9.3e-65   1.8e-63       1     109 [.    1132    1239 ..    1132    1246 .. 0.97

  Alignments for each domain:
  == domain 1  score: 208.3 bits;  conditional E-value: 9.3e-65
                 xxxxxxxxxxxxxxxxxxxxxxxxxxxxxxxxxxxxxxxxxxxxxxxxxxxxxxxxxxxxxxxxxxxxxxxxxxxxxxxxxxxxxxxxxxxxxxxxxx RF
  jackhmmer    1 LCeeGlkrLskmlaelqaqsdvpqevkdkiLeaakessvgedgvrsqvkirkPkgknkiryeydldhidcekneitlyRhinysdGskkevqyvvgiE 98  
                 LCeeGlkrL++mla++qaq++vpqev+d+iLeaakessvgedgvrsqvkirkPkgkn+iryeydldhidce+neit+yRhin+sdGs++evqyvvgiE
   EFF25430 1132 LCEEGLKRLQQMLADYQAQNNVPQEVCDQILEAAKESSVGEDGVRSQVKIRKPKGKNHIRYEYDLDHIDCERNEITFYRHINHSDGSRHEVQYVVGIE 1229
                 8************************************************************************************************* PP

                 xxxxxxxxxxx RF
  jackhmmer   99 efvnihefvkv 109 
                 efvn+h+f  +
   EFF25430 1230 EFVNAHVFD-S 1239
                 *******93.3 PP

>> EFF32047  NZ_CP011406:1786427-1790803 [Vibrio parahaemolyticus]
   #    score  bias  c-Evalue  i-Evalue hmmfrom  hmm to    alifrom  ali to    envfrom  env to     acc
 ---   ------ ----- --------- --------- ------- -------    ------- -------    ------- -------    ----
   1 !  208.3   1.3   9.3e-65   1.8e-63       1     109 [.    1132    1239 ..    1132    1246 .. 0.97

  Alignments for each domain:
  == domain 1  score: 208.3 bits;  conditional E-value: 9.3e-65
                 xxxxxxxxxxxxxxxxxxxxxxxxxxxxxxxxxxxxxxxxxxxxxxxxxxxxxxxxxxxxxxxxxxxxxxxxxxxxxxxxxxxxxxxxxxxxxxxxxx RF
  jackhmmer    1 LCeeGlkrLskmlaelqaqsdvpqevkdkiLeaakessvgedgvrsqvkirkPkgknkiryeydldhidcekneitlyRhinysdGskkevqyvvgiE 98  
                 LCeeGlkrL++mla++qaq++vpqev+d+iLeaakessvgedgvrsqvkirkPkgkn+iryeydldhidce+neit+yRhin+sdGs++evqyvvgiE
   EFF32047 1132 LCEEGLKRLQQMLADYQAQNNVPQEVCDQILEAAKESSVGEDGVRSQVKIRKPKGKNHIRYEYDLDHIDCERNEITFYRHINHSDGSRHEVQYVVGIE 1229
                 8************************************************************************************************* PP

                 xxxxxxxxxxx RF
  jackhmmer   99 efvnihefvkv 109 
                 efvn+h+f  +
   EFF32047 1230 EFVNAHVFD-S 1239
                 *******93.3 PP

>> EFF54426  NZ_CP041202:1648257-1652654 [Vibrio parahaemolyticus]
   #    score  bias  c-Evalue  i-Evalue hmmfrom  hmm to    alifrom  ali to    envfrom  env to     acc
 ---   ------ ----- --------- --------- ------- -------    ------- -------    ------- -------    ----
   1 !  208.1   1.6     1e-64     2e-63       1     109 [.    1132    1239 ..    1132    1246 .. 0.97

  Alignments for each domain:
  == domain 1  score: 208.1 bits;  conditional E-value: 1e-64
                 xxxxxxxxxxxxxxxxxxxxxxxxxxxxxxxxxxxxxxxxxxxxxxxxxxxxxxxxxxxxxxxxxxxxxxxxxxxxxxxxxxxxxxxxxxxxxxxxxx RF
  jackhmmer    1 LCeeGlkrLskmlaelqaqsdvpqevkdkiLeaakessvgedgvrsqvkirkPkgknkiryeydldhidcekneitlyRhinysdGskkevqyvvgiE 98  
                 LCeeGlkrL++mla++qaq++vpqev+d+iLeaakessvgedgvrsqvkirkP+gkn+iryeydldhidc+kneit+yRhin+sdGs++evqyvvgiE
   EFF54426 1132 LCEEGLKRLQQMLADYQAQNNVPQEVCDQILEAAKESSVGEDGVRSQVKIRKPNGKNNIRYEYDLDHIDCKKNEITFYRHINHSDGSRHEVQYVVGIE 1229
                 8************************************************************************************************* PP

                 xxxxxxxxxxx RF
  jackhmmer   99 efvnihefvkv 109 
                 efvn+h+f  +
   EFF54426 1230 EFVNAHVFD-S 1239
                 *******93.3 PP

>> EFF58019  NZ_CP046411:c494922-490537 [Vibrio parahaemolyticus]
   #    score  bias  c-Evalue  i-Evalue hmmfrom  hmm to    alifrom  ali to    envfrom  env to     acc
 ---   ------ ----- --------- --------- ------- -------    ------- -------    ------- -------    ----
   1 !  208.7   1.6   7.1e-65   1.4e-63       1     109 [.    1132    1239 ..    1132    1246 .. 0.97

  Alignments for each domain:
  == domain 1  score: 208.7 bits;  conditional E-value: 7.1e-65
                 xxxxxxxxxxxxxxxxxxxxxxxxxxxxxxxxxxxxxxxxxxxxxxxxxxxxxxxxxxxxxxxxxxxxxxxxxxxxxxxxxxxxxxxxxxxxxxxxxx RF
  jackhmmer    1 LCeeGlkrLskmlaelqaqsdvpqevkdkiLeaakessvgedgvrsqvkirkPkgknkiryeydldhidcekneitlyRhinysdGskkevqyvvgiE 98  
                 LCeeGlkrL++mlae+qaq++vpqev+d+iLeaakessvgedgvrsqvkirkP+gkn+iryeydldhidcekneit+yRhin+sdGs++evqyvvgiE
   EFF58019 1132 LCEEGLKRLQQMLAEYQAQNNVPQEVCDQILEAAKESSVGEDGVRSQVKIRKPNGKNNIRYEYDLDHIDCEKNEITFYRHINHSDGSRHEVQYVVGIE 1229
                 8************************************************************************************************* PP

                 xxxxxxxxxxx RF
  jackhmmer   99 efvnihefvkv 109 
                 efvn+h+f  +
   EFF58019 1230 EFVNAHVFD-S 1239
                 *******93.3 PP

>> EFF50578  NZ_CP034285:c1644284-1639908 [Vibrio parahaemolyticus]
   #    score  bias  c-Evalue  i-Evalue hmmfrom  hmm to    alifrom  ali to    envfrom  env to     acc
 ---   ------ ----- --------- --------- ------- -------    ------- -------    ------- -------    ----
   1 !  208.4   1.2   8.5e-65   1.6e-63       1     109 [.    1132    1239 ..    1132    1246 .. 0.97

  Alignments for each domain:
  == domain 1  score: 208.4 bits;  conditional E-value: 8.5e-65
                 xxxxxxxxxxxxxxxxxxxxxxxxxxxxxxxxxxxxxxxxxxxxxxxxxxxxxxxxxxxxxxxxxxxxxxxxxxxxxxxxxxxxxxxxxxxxxxxxxx RF
  jackhmmer    1 LCeeGlkrLskmlaelqaqsdvpqevkdkiLeaakessvgedgvrsqvkirkPkgknkiryeydldhidcekneitlyRhinysdGskkevqyvvgiE 98  
                 LCeeGlkrL++mlae+qaq++vpqev+d+iLeaakessvgedgvrsqvkirkPkgkn+iryeydldhidce+neit+yRhin+sdGs++evqyvvgiE
   EFF50578 1132 LCEEGLKRLQQMLAEYQAQNNVPQEVCDQILEAAKESSVGEDGVRSQVKIRKPKGKNHIRYEYDLDHIDCERNEITFYRHINHSDGSRHEVQYVVGIE 1229
                 8************************************************************************************************* PP

                 xxxxxxxxxxx RF
  jackhmmer   99 efvnihefvkv 109 
                 efvn+h+f + 
   EFF50578 1230 EFVNAHVF-DL 1239
                 ******99.44 PP

>> EFF53646  NZ_CP040100:c1667534-1663158 [Vibrio parahaemolyticus]
   #    score  bias  c-Evalue  i-Evalue hmmfrom  hmm to    alifrom  ali to    envfrom  env to     acc
 ---   ------ ----- --------- --------- ------- -------    ------- -------    ------- -------    ----
   1 !  208.1   1.1     1e-64     2e-63       1     109 [.    1132    1239 ..    1132    1246 .. 0.97

  Alignments for each domain:
  == domain 1  score: 208.1 bits;  conditional E-value: 1e-64
                 xxxxxxxxxxxxxxxxxxxxxxxxxxxxxxxxxxxxxxxxxxxxxxxxxxxxxxxxxxxxxxxxxxxxxxxxxxxxxxxxxxxxxxxxxxxxxxxxxx RF
  jackhmmer    1 LCeeGlkrLskmlaelqaqsdvpqevkdkiLeaakessvgedgvrsqvkirkPkgknkiryeydldhidcekneitlyRhinysdGskkevqyvvgiE 98  
                 LCeeGlkrL++mlae+qaqsdvpqev+d+iLeaakessvgedgvrsqvkirkPkgkn+iryeydldhidce+neit+yRhin+sdGs++evqyvvgiE
   EFF53646 1132 LCEEGLKRLQQMLAEYQAQSDVPQEVCDQILEAAKESSVGEDGVRSQVKIRKPKGKNHIRYEYDLDHIDCERNEITFYRHINHSDGSRHEVQYVVGIE 1229
                 8************************************************************************************************* PP

                 xxxxxxxxxxx RF
  jackhmmer   99 efvnihefvkv 109 
                 efvn+h+f  +
   EFF53646 1230 EFVNAHVFD-S 1239
                 *******93.3 PP

>> EFF31674  NZ_CP010883:1715582-1719979 [Vibrio parahaemolyticus]
   #    score  bias  c-Evalue  i-Evalue hmmfrom  hmm to    alifrom  ali to    envfrom  env to     acc
 ---   ------ ----- --------- --------- ------- -------    ------- -------    ------- -------    ----
   1 !  208.0   1.4   1.2e-64   2.2e-63       1     109 [.    1132    1239 ..    1132    1246 .. 0.97

  Alignments for each domain:
  == domain 1  score: 208.0 bits;  conditional E-value: 1.2e-64
                 xxxxxxxxxxxxxxxxxxxxxxxxxxxxxxxxxxxxxxxxxxxxxxxxxxxxxxxxxxxxxxxxxxxxxxxxxxxxxxxxxxxxxxxxxxxxxxxxxx RF
  jackhmmer    1 LCeeGlkrLskmlaelqaqsdvpqevkdkiLeaakessvgedgvrsqvkirkPkgknkiryeydldhidcekneitlyRhinysdGskkevqyvvgiE 98  
                 LCeeGlkrL++mlae+qaqsdvpqev+d+iLeaakessvgedgvrsqvkirkP+gkn+iryeydldhidc+kneit+yRhin+sdGs++evqyvvgiE
   EFF31674 1132 LCEEGLKRLQQMLAEYQAQSDVPQEVCDQILEAAKESSVGEDGVRSQVKIRKPNGKNNIRYEYDLDHIDCKKNEITFYRHINHSDGSRHEVQYVVGIE 1229
                 8************************************************************************************************* PP

                 xxxxxxxxxxx RF
  jackhmmer   99 efvnihefvkv 109 
                 efvn+h+f  +
   EFF31674 1230 EFVNAHVFD-S 1239
                 *******93.3 PP

>> EFF66350  NZ_CP060088:1692122-1696498 [Vibrio parahaemolyticus]
   #    score  bias  c-Evalue  i-Evalue hmmfrom  hmm to    alifrom  ali to    envfrom  env to     acc
 ---   ------ ----- --------- --------- ------- -------    ------- -------    ------- -------    ----
   1 !  208.2   1.4     1e-64   1.9e-63       1     109 [.    1132    1239 ..    1132    1246 .. 0.97

  Alignments for each domain:
  == domain 1  score: 208.2 bits;  conditional E-value: 1e-64
                 xxxxxxxxxxxxxxxxxxxxxxxxxxxxxxxxxxxxxxxxxxxxxxxxxxxxxxxxxxxxxxxxxxxxxxxxxxxxxxxxxxxxxxxxxxxxxxxxxx RF
  jackhmmer    1 LCeeGlkrLskmlaelqaqsdvpqevkdkiLeaakessvgedgvrsqvkirkPkgknkiryeydldhidcekneitlyRhinysdGskkevqyvvgiE 98  
                 LCeeGlkrL+kmlae+qaq++vpqev+d+iLeaakessvgedgvrsqvkirkPkgkn+iryeydldhidce+neit+yRhin+sdGs++evqyvvgiE
   EFF66350 1132 LCEEGLKRLQKMLAEYQAQNNVPQEVCDQILEAAKESSVGEDGVRSQVKIRKPKGKNHIRYEYDLDHIDCERNEITFYRHINHSDGSRHEVQYVVGIE 1229
                 8************************************************************************************************* PP

                 xxxxxxxxxxx RF
  jackhmmer   99 efvnihefvkv 109 
                 efvn+h+f  +
   EFF66350 1230 EFVNAHVFD-S 1239
                 *******93.3 PP

>> EFF56620  NZ_CP044062:846333-850730 [Vibrio parahaemolyticus]
   #    score  bias  c-Evalue  i-Evalue hmmfrom  hmm to    alifrom  ali to    envfrom  env to     acc
 ---   ------ ----- --------- --------- ------- -------    ------- -------    ------- -------    ----
   1 !  208.2   1.4     1e-64   1.9e-63       1     109 [.    1132    1239 ..    1132    1246 .. 0.97

  Alignments for each domain:
  == domain 1  score: 208.2 bits;  conditional E-value: 1e-64
                 xxxxxxxxxxxxxxxxxxxxxxxxxxxxxxxxxxxxxxxxxxxxxxxxxxxxxxxxxxxxxxxxxxxxxxxxxxxxxxxxxxxxxxxxxxxxxxxxxx RF
  jackhmmer    1 LCeeGlkrLskmlaelqaqsdvpqevkdkiLeaakessvgedgvrsqvkirkPkgknkiryeydldhidcekneitlyRhinysdGskkevqyvvgiE 98  
                 LCeeGlkrL+kmlae+qaq++vpqev+d+iLeaakessvgedgvrsqvkirkPkgkn+iryeydldhidce+neit+yRhin+sdGs++evqyvvgiE
   EFF56620 1132 LCEEGLKRLQKMLAEYQAQNNVPQEVCDQILEAAKESSVGEDGVRSQVKIRKPKGKNHIRYEYDLDHIDCERNEITFYRHINHSDGSRHEVQYVVGIE 1229
                 8************************************************************************************************* PP

                 xxxxxxxxxxx RF
  jackhmmer   99 efvnihefvkv 109 
                 efvn+h+f  +
   EFF56620 1230 EFVNAHVFD-S 1239
                 *******93.3 PP

>> EFF30705  NZ_CP009982:c1652852-1648467 [Vibrio parahaemolyticus]
   #    score  bias  c-Evalue  i-Evalue hmmfrom  hmm to    alifrom  ali to    envfrom  env to     acc
 ---   ------ ----- --------- --------- ------- -------    ------- -------    ------- -------    ----
   1 !  207.4   1.1   1.8e-64   3.5e-63       1     109 [.    1132    1239 ..    1132    1246 .. 0.97

  Alignments for each domain:
  == domain 1  score: 207.4 bits;  conditional E-value: 1.8e-64
                 xxxxxxxxxxxxxxxxxxxxxxxxxxxxxxxxxxxxxxxxxxxxxxxxxxxxxxxxxxxxxxxxxxxxxxxxxxxxxxxxxxxxxxxxxxxxxxxxxx RF
  jackhmmer    1 LCeeGlkrLskmlaelqaqsdvpqevkdkiLeaakessvgedgvrsqvkirkPkgknkiryeydldhidcekneitlyRhinysdGskkevqyvvgiE 98  
                 LCeeGlkrL++mlae+qaqsdvpqev+d+iLeaakessvgedgvrsqvkirkP+gkn+iryeydldhidce+neit+yRhin+sdGs++evqyvvgiE
   EFF30705 1132 LCEEGLKRLQQMLAEYQAQSDVPQEVCDQILEAAKESSVGEDGVRSQVKIRKPNGKNNIRYEYDLDHIDCERNEITFYRHINHSDGSRHEVQYVVGIE 1229
                 8************************************************************************************************* PP

                 xxxxxxxxxxx RF
  jackhmmer   99 efvnihefvkv 109 
                 efvn+h+f  +
   EFF30705 1230 EFVNAHVFD-S 1239
                 *******93.3 PP

>> EFF34328  NZ_CP014134:c341074-336698 [Vibrio diabolicus]
   #    score  bias  c-Evalue  i-Evalue hmmfrom  hmm to    alifrom  ali to    envfrom  env to     acc
 ---   ------ ----- --------- --------- ------- -------    ------- -------    ------- -------    ----
   1 !  206.4   0.8   3.6e-64   6.9e-63       1     109 [.    1132    1239 ..    1132    1246 .. 0.97

  Alignments for each domain:
  == domain 1  score: 206.4 bits;  conditional E-value: 3.6e-64
                 xxxxxxxxxxxxxxxxxxxxxxxxxxxxxxxxxxxxxxxxxxxxxxxxxxxxxxxxxxxxxxxxxxxxxxxxxxxxxxxxxxxxxxxxxxxxxxxxxx RF
  jackhmmer    1 LCeeGlkrLskmlaelqaqsdvpqevkdkiLeaakessvgedgvrsqvkirkPkgknkiryeydldhidcekneitlyRhinysdGskkevqyvvgiE 98  
                 LCeeGlkrL +mlae+qaqsdvpqev+d+iLeaakessvgedgvrsqvkirkPkgkn+iryeydldhidce+neit+yRhin+sdGs++evqyvvgiE
   EFF34328 1132 LCEEGLKRLGQMLAEYQAQSDVPQEVCDQILEAAKESSVGEDGVRSQVKIRKPKGKNHIRYEYDLDHIDCERNEITFYRHINHSDGSRHEVQYVVGIE 1229
                 8************************************************************************************************* PP

                 xxxxxxxxxxx RF
  jackhmmer   99 efvnihefvkv 109 
                 efvn+h+f  +
   EFF34328 1230 EFVNAHVFD-S 1239
                 *******93.3 PP

>> EFF34300  NZ_CP014094:c1528953-1524577 [Vibrio diabolicus]
   #    score  bias  c-Evalue  i-Evalue hmmfrom  hmm to    alifrom  ali to    envfrom  env to     acc
 ---   ------ ----- --------- --------- ------- -------    ------- -------    ------- -------    ----
   1 !  206.6   1.0   3.2e-64   6.1e-63       1     109 [.    1132    1239 ..    1132    1246 .. 0.97

  Alignments for each domain:
  == domain 1  score: 206.6 bits;  conditional E-value: 3.2e-64
                 xxxxxxxxxxxxxxxxxxxxxxxxxxxxxxxxxxxxxxxxxxxxxxxxxxxxxxxxxxxxxxxxxxxxxxxxxxxxxxxxxxxxxxxxxxxxxxxxxx RF
  jackhmmer    1 LCeeGlkrLskmlaelqaqsdvpqevkdkiLeaakessvgedgvrsqvkirkPkgknkiryeydldhidcekneitlyRhinysdGskkevqyvvgiE 98  
                 LCeeGlkrL +mlae+qaqsdvpqev+d+iLeaakessvgedgvrsqvkirkP+gkn+iryeydldhidcekneit+yRhin+sdGs++evqyvvgiE
   EFF34300 1132 LCEEGLKRLGQMLAEYQAQSDVPQEVCDQILEAAKESSVGEDGVRSQVKIRKPNGKNNIRYEYDLDHIDCEKNEITFYRHINHSDGSRHEVQYVVGIE 1229
                 8************************************************************************************************* PP

                 xxxxxxxxxxx RF
  jackhmmer   99 efvnihefvkv 109 
                 efvn+h+f  +
   EFF34300 1230 EFVNAHVFD-S 1239
                 *******93.3 PP

>> EFF51681  NZ_CP035701:1689398-1693783 [Vibrio parahaemolyticus]
   #    score  bias  c-Evalue  i-Evalue hmmfrom  hmm to    alifrom  ali to    envfrom  env to     acc
 ---   ------ ----- --------- --------- ------- -------    ------- -------    ------- -------    ----
   1 !  208.0   1.4   1.2e-64   2.2e-63       1     109 [.    1132    1239 ..    1132    1246 .. 0.97

  Alignments for each domain:
  == domain 1  score: 208.0 bits;  conditional E-value: 1.2e-64
                 xxxxxxxxxxxxxxxxxxxxxxxxxxxxxxxxxxxxxxxxxxxxxxxxxxxxxxxxxxxxxxxxxxxxxxxxxxxxxxxxxxxxxxxxxxxxxxxxxx RF
  jackhmmer    1 LCeeGlkrLskmlaelqaqsdvpqevkdkiLeaakessvgedgvrsqvkirkPkgknkiryeydldhidcekneitlyRhinysdGskkevqyvvgiE 98  
                 LCeeGlkrL++mlae+qaqsdvpqev+d+iLeaakessvgedgvrsqvkirkP+gkn+iryeydldhidc+kneit+yRhin+sdGs++evqyvvgiE
   EFF51681 1132 LCEEGLKRLQQMLAEYQAQSDVPQEVCDQILEAAKESSVGEDGVRSQVKIRKPNGKNNIRYEYDLDHIDCKKNEITFYRHINHSDGSRHEVQYVVGIE 1229
                 8************************************************************************************************* PP

                 xxxxxxxxxxx RF
  jackhmmer   99 efvnihefvkv 109 
                 efvn+h+f  +
   EFF51681 1230 EFVNAHVFD-S 1239
                 *******93.3 PP

>> EFF25238  NC_019955:1596526-1600923 [Vibrio parahaemolyticus BB22OP]
   #    score  bias  c-Evalue  i-Evalue hmmfrom  hmm to    alifrom  ali to    envfrom  env to     acc
 ---   ------ ----- --------- --------- ------- -------    ------- -------    ------- -------    ----
   1 !  208.0   1.4   1.2e-64   2.2e-63       1     109 [.    1132    1239 ..    1132    1246 .. 0.97

  Alignments for each domain:
  == domain 1  score: 208.0 bits;  conditional E-value: 1.2e-64
                 xxxxxxxxxxxxxxxxxxxxxxxxxxxxxxxxxxxxxxxxxxxxxxxxxxxxxxxxxxxxxxxxxxxxxxxxxxxxxxxxxxxxxxxxxxxxxxxxxx RF
  jackhmmer    1 LCeeGlkrLskmlaelqaqsdvpqevkdkiLeaakessvgedgvrsqvkirkPkgknkiryeydldhidcekneitlyRhinysdGskkevqyvvgiE 98  
                 LCeeGlkrL++mlae+qaqsdvpqev+d+iLeaakessvgedgvrsqvkirkP+gkn+iryeydldhidc+kneit+yRhin+sdGs++evqyvvgiE
   EFF25238 1132 LCEEGLKRLQQMLAEYQAQSDVPQEVCDQILEAAKESSVGEDGVRSQVKIRKPNGKNNIRYEYDLDHIDCKKNEITFYRHINHSDGSRHEVQYVVGIE 1229
                 8************************************************************************************************* PP

                 xxxxxxxxxxx RF
  jackhmmer   99 efvnihefvkv 109 
                 efvn+h+f  +
   EFF25238 1230 EFVNAHVFD-S 1239
                 *******93.3 PP

>> EFF58284  NZ_CP046776:1535984-1540381 [Vibrio parahaemolyticus]
   #    score  bias  c-Evalue  i-Evalue hmmfrom  hmm to    alifrom  ali to    envfrom  env to     acc
 ---   ------ ----- --------- --------- ------- -------    ------- -------    ------- -------    ----
   1 !  208.0   1.4   1.2e-64   2.2e-63       1     109 [.    1132    1239 ..    1132    1246 .. 0.97

  Alignments for each domain:
  == domain 1  score: 208.0 bits;  conditional E-value: 1.2e-64
                 xxxxxxxxxxxxxxxxxxxxxxxxxxxxxxxxxxxxxxxxxxxxxxxxxxxxxxxxxxxxxxxxxxxxxxxxxxxxxxxxxxxxxxxxxxxxxxxxxx RF
  jackhmmer    1 LCeeGlkrLskmlaelqaqsdvpqevkdkiLeaakessvgedgvrsqvkirkPkgknkiryeydldhidcekneitlyRhinysdGskkevqyvvgiE 98  
                 LCeeGlkrL++mlae+qaqsdvpqev+d+iLeaakessvgedgvrsqvkirkP+gkn+iryeydldhidc+kneit+yRhin+sdGs++evqyvvgiE
   EFF58284 1132 LCEEGLKRLQQMLAEYQAQSDVPQEVCDQILEAAKESSVGEDGVRSQVKIRKPNGKNNIRYEYDLDHIDCKKNEITFYRHINHSDGSRHEVQYVVGIE 1229
                 8************************************************************************************************* PP

                 xxxxxxxxxxx RF
  jackhmmer   99 efvnihefvkv 109 
                 efvn+h+f  +
   EFF58284 1230 EFVNAHVFD-S 1239
                 *******93.3 PP

>> EFF34262  NZ_CP014053:525492-529889 [Vibrio alginolyticus]
   #    score  bias  c-Evalue  i-Evalue hmmfrom  hmm to    alifrom  ali to    envfrom  env to     acc
 ---   ------ ----- --------- --------- ------- -------    ------- -------    ------- -------    ----
   1 !  208.0   1.1   1.2e-64   2.2e-63       1     110 [.    1132    1240 ..    1132    1248 .. 0.96

  Alignments for each domain:
  == domain 1  score: 208.0 bits;  conditional E-value: 1.2e-64
                 xxxxxxxxxxxxxxxxxxxxxxxxxxxxxxxxxxxxxxxxxxxxxxxxxxxxxxxxxxxxxxxxxxxxxxxxxxxxxxxxxxxxxxxxxxxxxxxxxx RF
  jackhmmer    1 LCeeGlkrLskmlaelqaqsdvpqevkdkiLeaakessvgedgvrsqvkirkPkgknkiryeydldhidcekneitlyRhinysdGskkevqyvvgiE 98  
                 LCeeGlkrL +mlae+qaqsdvpqev+d+iLeaakessvgedgvrsqvkirkPkgkn+iryeydldhidcekneit+yRhin+sdGsk+evqyvvgiE
   EFF34262 1132 LCEEGLKRLGQMLAEYQAQSDVPQEVCDQILEAAKESSVGEDGVRSQVKIRKPKGKNHIRYEYDLDHIDCEKNEITFYRHINHSDGSKHEVQYVVGIE 1229
                 8************************************************************************************************* PP

                 xxxxxxxxxxxx RF
  jackhmmer   99 efvnihefvkvq 110 
                 efvn+h+f  ++
   EFF34262 1230 EFVNAHVFD-SE 1240
                 *******94.33 PP

>> EFF61268  NZ_CP051109:c371713-367316 [Vibrio alginolyticus]
   #    score  bias  c-Evalue  i-Evalue hmmfrom  hmm to    alifrom  ali to    envfrom  env to     acc
 ---   ------ ----- --------- --------- ------- -------    ------- -------    ------- -------    ----
   1 !  207.9   1.1   1.2e-64   2.3e-63       1     110 [.    1132    1240 ..    1132    1248 .. 0.96

  Alignments for each domain:
  == domain 1  score: 207.9 bits;  conditional E-value: 1.2e-64
                 xxxxxxxxxxxxxxxxxxxxxxxxxxxxxxxxxxxxxxxxxxxxxxxxxxxxxxxxxxxxxxxxxxxxxxxxxxxxxxxxxxxxxxxxxxxxxxxxxx RF
  jackhmmer    1 LCeeGlkrLskmlaelqaqsdvpqevkdkiLeaakessvgedgvrsqvkirkPkgknkiryeydldhidcekneitlyRhinysdGskkevqyvvgiE 98  
                 LCeeGlkrL +mlae+qaqsdvpqev+d+iLeaakessvgedgvrsqvkirkPkgkn+iryeydldhidcekneit+yRhin+sdGsk+evqyvvgiE
   EFF61268 1132 LCEEGLKRLGQMLAEYQAQSDVPQEVCDQILEAAKESSVGEDGVRSQVKIRKPKGKNHIRYEYDLDHIDCEKNEITFYRHINHSDGSKHEVQYVVGIE 1229
                 8************************************************************************************************* PP

                 xxxxxxxxxxxx RF
  jackhmmer   99 efvnihefvkvq 110 
                 efvn+h+f +++
   EFF61268 1230 EFVNAHVF-DSE 1240
                 *******9.443 PP

>> EFF66606  NZ_CP060589:3132922-3137319 [Vibrio sp. sp1]
   #    score  bias  c-Evalue  i-Evalue hmmfrom  hmm to    alifrom  ali to    envfrom  env to     acc
 ---   ------ ----- --------- --------- ------- -------    ------- -------    ------- -------    ----
   1 !  207.9   1.1   1.2e-64   2.3e-63       1     110 [.    1132    1240 ..    1132    1248 .. 0.96

  Alignments for each domain:
  == domain 1  score: 207.9 bits;  conditional E-value: 1.2e-64
                 xxxxxxxxxxxxxxxxxxxxxxxxxxxxxxxxxxxxxxxxxxxxxxxxxxxxxxxxxxxxxxxxxxxxxxxxxxxxxxxxxxxxxxxxxxxxxxxxxx RF
  jackhmmer    1 LCeeGlkrLskmlaelqaqsdvpqevkdkiLeaakessvgedgvrsqvkirkPkgknkiryeydldhidcekneitlyRhinysdGskkevqyvvgiE 98  
                 LCeeGlkrL +mlae+qaqsdvpqev+d+iLeaakessvgedgvrsqvkirkPkgkn+iryeydldhidcekneit+yRhin+sdGsk+evqyvvgiE
   EFF66606 1132 LCEEGLKRLGQMLAEYQAQSDVPQEVCDQILEAAKESSVGEDGVRSQVKIRKPKGKNHIRYEYDLDHIDCEKNEITFYRHINHSDGSKHEVQYVVGIE 1229
                 8************************************************************************************************* PP

                 xxxxxxxxxxxx RF
  jackhmmer   99 efvnihefvkvq 110 
                 efvn+h+f +++
   EFF66606 1230 EFVNAHVF-DSE 1240
                 *******9.443 PP

>> EFF46161  NZ_CP028481:1663842-1668227 [Vibrio parahaemolyticus]
   #    score  bias  c-Evalue  i-Evalue hmmfrom  hmm to    alifrom  ali to    envfrom  env to     acc
 ---   ------ ----- --------- --------- ------- -------    ------- -------    ------- -------    ----
   1 !  207.1   1.4   2.2e-64   4.3e-63       1     109 [.    1132    1239 ..    1132    1246 .. 0.97

  Alignments for each domain:
  == domain 1  score: 207.1 bits;  conditional E-value: 2.2e-64
                 xxxxxxxxxxxxxxxxxxxxxxxxxxxxxxxxxxxxxxxxxxxxxxxxxxxxxxxxxxxxxxxxxxxxxxxxxxxxxxxxxxxxxxxxxxxxxxxxxx RF
  jackhmmer    1 LCeeGlkrLskmlaelqaqsdvpqevkdkiLeaakessvgedgvrsqvkirkPkgknkiryeydldhidcekneitlyRhinysdGskkevqyvvgiE 98  
                 LCeeGlkrL++ml+e+qaqsdvpqev+d+iLeaakessvgedgvrsqvkirkP+gkn+iryeydldhidc+kneit+yRhin+sdGs++evqyvvgiE
   EFF46161 1132 LCEEGLKRLQQMLTEYQAQSDVPQEVCDQILEAAKESSVGEDGVRSQVKIRKPNGKNNIRYEYDLDHIDCKKNEITFYRHINHSDGSRHEVQYVVGIE 1229
                 8************************************************************************************************* PP

                 xxxxxxxxxxx RF
  jackhmmer   99 efvnihefvkv 109 
                 efvn+h+f  +
   EFF46161 1230 EFVNAHVFD-S 1239
                 *******93.3 PP

>> EFF40887  NZ_CP023710:c2852440-2848055 [Vibrio parahaemolyticus]
   #    score  bias  c-Evalue  i-Evalue hmmfrom  hmm to    alifrom  ali to    envfrom  env to     acc
 ---   ------ ----- --------- --------- ------- -------    ------- -------    ------- -------    ----
   1 !  207.1   1.4   2.2e-64   4.3e-63       1     109 [.    1132    1239 ..    1132    1246 .. 0.97

  Alignments for each domain:
  == domain 1  score: 207.1 bits;  conditional E-value: 2.2e-64
                 xxxxxxxxxxxxxxxxxxxxxxxxxxxxxxxxxxxxxxxxxxxxxxxxxxxxxxxxxxxxxxxxxxxxxxxxxxxxxxxxxxxxxxxxxxxxxxxxxx RF
  jackhmmer    1 LCeeGlkrLskmlaelqaqsdvpqevkdkiLeaakessvgedgvrsqvkirkPkgknkiryeydldhidcekneitlyRhinysdGskkevqyvvgiE 98  
                 LCeeGlkrL++ml+e+qaqsdvpqev+d+iLeaakessvgedgvrsqvkirkP+gkn+iryeydldhidc+kneit+yRhin+sdGs++evqyvvgiE
   EFF40887 1132 LCEEGLKRLQQMLTEYQAQSDVPQEVCDQILEAAKESSVGEDGVRSQVKIRKPNGKNNIRYEYDLDHIDCKKNEITFYRHINHSDGSRHEVQYVVGIE 1229
                 8************************************************************************************************* PP

                 xxxxxxxxxxx RF
  jackhmmer   99 efvnihefvkv 109 
                 efvn+h+f  +
   EFF40887 1230 EFVNAHVFD-S 1239
                 *******93.3 PP

>> EFF36591  NZ_CP017889:1690693-1695072 [Vibrio alginolyticus]
   #    score  bias  c-Evalue  i-Evalue hmmfrom  hmm to    alifrom  ali to    envfrom  env to     acc
 ---   ------ ----- --------- --------- ------- -------    ------- -------    ------- -------    ----
   1 !  205.4   0.8   7.3e-64   1.4e-62       1     109 [.    1132    1239 ..    1132    1246 .. 0.97

  Alignments for each domain:
  == domain 1  score: 205.4 bits;  conditional E-value: 7.3e-64
                 xxxxxxxxxxxxxxxxxxxxxxxxxxxxxxxxxxxxxxxxxxxxxxxxxxxxxxxxxxxxxxxxxxxxxxxxxxxxxxxxxxxxxxxxxxxxxxxxxx RF
  jackhmmer    1 LCeeGlkrLskmlaelqaqsdvpqevkdkiLeaakessvgedgvrsqvkirkPkgknkiryeydldhidcekneitlyRhinysdGskkevqyvvgiE 98  
                 LCeeGlkrL +mlae+qaqsdvpqev+d+iLeaakessvgedgvrsqvkirkPkgkn+iryeydldhidce+neit+yRhin+sdG+++evqyvvgiE
   EFF36591 1132 LCEEGLKRLGQMLAEYQAQSDVPQEVCDQILEAAKESSVGEDGVRSQVKIRKPKGKNHIRYEYDLDHIDCERNEITFYRHINHSDGTRHEVQYVVGIE 1229
                 8************************************************************************************************* PP

                 xxxxxxxxxxx RF
  jackhmmer   99 efvnihefvkv 109 
                 efvn+h+f  +
   EFF36591 1230 EFVNAHVFD-S 1239
                 *******93.3 PP

>> EFF58280  NZ_CP046772:1769464-1773843 [Vibrio alginolyticus]
   #    score  bias  c-Evalue  i-Evalue hmmfrom  hmm to    alifrom  ali to    envfrom  env to     acc
 ---   ------ ----- --------- --------- ------- -------    ------- -------    ------- -------    ----
   1 !  205.4   0.8   7.3e-64   1.4e-62       1     109 [.    1132    1239 ..    1132    1246 .. 0.97

  Alignments for each domain:
  == domain 1  score: 205.4 bits;  conditional E-value: 7.3e-64
                 xxxxxxxxxxxxxxxxxxxxxxxxxxxxxxxxxxxxxxxxxxxxxxxxxxxxxxxxxxxxxxxxxxxxxxxxxxxxxxxxxxxxxxxxxxxxxxxxxx RF
  jackhmmer    1 LCeeGlkrLskmlaelqaqsdvpqevkdkiLeaakessvgedgvrsqvkirkPkgknkiryeydldhidcekneitlyRhinysdGskkevqyvvgiE 98  
                 LCeeGlkrL +mlae+qaqsdvpqev+d+iLeaakessvgedgvrsqvkirkPkgkn+iryeydldhidce+neit+yRhin+sdG+++evqyvvgiE
   EFF58280 1132 LCEEGLKRLGQMLAEYQAQSDVPQEVCDQILEAAKESSVGEDGVRSQVKIRKPKGKNHIRYEYDLDHIDCERNEITFYRHINHSDGTRHEVQYVVGIE 1229
                 8************************************************************************************************* PP

                 xxxxxxxxxxx RF
  jackhmmer   99 efvnihefvkv 109 
                 efvn+h+f  +
   EFF58280 1230 EFVNAHVFD-S 1239
                 *******93.3 PP

>> EFF43107  NZ_CP026041:c2165108-2160723 [Vibrio parahaemolyticus]
   #    score  bias  c-Evalue  i-Evalue hmmfrom  hmm to    alifrom  ali to    envfrom  env to     acc
 ---   ------ ----- --------- --------- ------- -------    ------- -------    ------- -------    ----
   1 !  207.1   1.4   2.2e-64   4.3e-63       1     109 [.    1132    1239 ..    1132    1246 .. 0.97

  Alignments for each domain:
  == domain 1  score: 207.1 bits;  conditional E-value: 2.2e-64
                 xxxxxxxxxxxxxxxxxxxxxxxxxxxxxxxxxxxxxxxxxxxxxxxxxxxxxxxxxxxxxxxxxxxxxxxxxxxxxxxxxxxxxxxxxxxxxxxxxx RF
  jackhmmer    1 LCeeGlkrLskmlaelqaqsdvpqevkdkiLeaakessvgedgvrsqvkirkPkgknkiryeydldhidcekneitlyRhinysdGskkevqyvvgiE 98  
                 LCeeGlkrL++ml+e+qaqsdvpqev+d+iLeaakessvgedgvrsqvkirkP+gkn+iryeydldhidc+kneit+yRhin+sdGs++evqyvvgiE
   EFF43107 1132 LCEEGLKRLQQMLTEYQAQSDVPQEVCDQILEAAKESSVGEDGVRSQVKIRKPNGKNNIRYEYDLDHIDCKKNEITFYRHINHSDGSRHEVQYVVGIE 1229
                 8************************************************************************************************* PP

                 xxxxxxxxxxx RF
  jackhmmer   99 efvnihefvkv 109 
                 efvn+h+f  +
   EFF43107 1230 EFVNAHVFD-S 1239
                 *******93.3 PP

>> EFF35511  NZ_CP016224:1571860-1576239 [Vibrio alginolyticus]
   #    score  bias  c-Evalue  i-Evalue hmmfrom  hmm to    alifrom  ali to    envfrom  env to     acc
 ---   ------ ----- --------- --------- ------- -------    ------- -------    ------- -------    ----
   1 !  205.4   0.8   7.3e-64   1.4e-62       1     109 [.    1132    1239 ..    1132    1246 .. 0.97

  Alignments for each domain:
  == domain 1  score: 205.4 bits;  conditional E-value: 7.3e-64
                 xxxxxxxxxxxxxxxxxxxxxxxxxxxxxxxxxxxxxxxxxxxxxxxxxxxxxxxxxxxxxxxxxxxxxxxxxxxxxxxxxxxxxxxxxxxxxxxxxx RF
  jackhmmer    1 LCeeGlkrLskmlaelqaqsdvpqevkdkiLeaakessvgedgvrsqvkirkPkgknkiryeydldhidcekneitlyRhinysdGskkevqyvvgiE 98  
                 LCeeGlkrL +mlae+qaqsdvpqev+d+iLeaakessvgedgvrsqvkirkPkgkn+iryeydldhidce+neit+yRhin+sdG+++evqyvvgiE
   EFF35511 1132 LCEEGLKRLGQMLAEYQAQSDVPQEVCDQILEAAKESSVGEDGVRSQVKIRKPKGKNHIRYEYDLDHIDCERNEITFYRHINHSDGTRHEVQYVVGIE 1229
                 8************************************************************************************************* PP

                 xxxxxxxxxxx RF
  jackhmmer   99 efvnihefvkv 109 
                 efvn+h+f  +
   EFF35511 1230 EFVNAHVFD-S 1239
                 *******93.3 PP

>> EFF25461  NC_022349:639847-644226 [Vibrio alginolyticus NBRC 15630 = ATCC 17749]
   #    score  bias  c-Evalue  i-Evalue hmmfrom  hmm to    alifrom  ali to    envfrom  env to     acc
 ---   ------ ----- --------- --------- ------- -------    ------- -------    ------- -------    ----
   1 !  205.5   0.8   6.8e-64   1.3e-62       1     109 [.    1132    1239 ..    1132    1246 .. 0.97

  Alignments for each domain:
  == domain 1  score: 205.5 bits;  conditional E-value: 6.8e-64
                 xxxxxxxxxxxxxxxxxxxxxxxxxxxxxxxxxxxxxxxxxxxxxxxxxxxxxxxxxxxxxxxxxxxxxxxxxxxxxxxxxxxxxxxxxxxxxxxxxx RF
  jackhmmer    1 LCeeGlkrLskmlaelqaqsdvpqevkdkiLeaakessvgedgvrsqvkirkPkgknkiryeydldhidcekneitlyRhinysdGskkevqyvvgiE 98  
                 LCeeGlkrL +mla +qaqsdvpqev+d+iLeaakessvgedgvrsqvkirkPkgkn+iryeydldhidcekneit+yRhin+sdGs++evqyvvgiE
   EFF25461 1132 LCEEGLKRLGQMLAAYQAQSDVPQEVCDQILEAAKESSVGEDGVRSQVKIRKPKGKNHIRYEYDLDHIDCEKNEITFYRHINHSDGSRHEVQYVVGIE 1229
                 8************************************************************************************************* PP

                 xxxxxxxxxxx RF
  jackhmmer   99 efvnihefvkv 109 
                 efvn+h+f  +
   EFF25461 1230 EFVNAHVFD-S 1239
                 *******93.3 PP

>> EFF58345  NZ_CP046806:644851-649236 [Vibrio alginolyticus]
   #    score  bias  c-Evalue  i-Evalue hmmfrom  hmm to    alifrom  ali to    envfrom  env to     acc
 ---   ------ ----- --------- --------- ------- -------    ------- -------    ------- -------    ----
   1 !  205.5   0.8   6.8e-64   1.3e-62       1     109 [.    1132    1239 ..    1132    1246 .. 0.97

  Alignments for each domain:
  == domain 1  score: 205.5 bits;  conditional E-value: 6.8e-64
                 xxxxxxxxxxxxxxxxxxxxxxxxxxxxxxxxxxxxxxxxxxxxxxxxxxxxxxxxxxxxxxxxxxxxxxxxxxxxxxxxxxxxxxxxxxxxxxxxxx RF
  jackhmmer    1 LCeeGlkrLskmlaelqaqsdvpqevkdkiLeaakessvgedgvrsqvkirkPkgknkiryeydldhidcekneitlyRhinysdGskkevqyvvgiE 98  
                 LCeeGlkrL +mla +qaqsdvpqev+d+iLeaakessvgedgvrsqvkirkPkgkn+iryeydldhidcekneit+yRhin+sdGs++evqyvvgiE
   EFF58345 1132 LCEEGLKRLGQMLAAYQAQSDVPQEVCDQILEAAKESSVGEDGVRSQVKIRKPKGKNHIRYEYDLDHIDCEKNEITFYRHINHSDGSRHEVQYVVGIE 1229
                 8************************************************************************************************* PP

                 xxxxxxxxxxx RF
  jackhmmer   99 efvnihefvkv 109 
                 efvn+h+f  +
   EFF58345 1230 EFVNAHVFD-S 1239
                 *******93.3 PP

>> EFF01455  NZ_CH902590:c509137-504752 [Vibrio alginolyticus 12G01]
   #    score  bias  c-Evalue  i-Evalue hmmfrom  hmm to    alifrom  ali to    envfrom  env to     acc
 ---   ------ ----- --------- --------- ------- -------    ------- -------    ------- -------    ----
   1 !  205.5   0.8   6.8e-64   1.3e-62       1     109 [.    1132    1239 ..    1132    1246 .. 0.97

  Alignments for each domain:
  == domain 1  score: 205.5 bits;  conditional E-value: 6.8e-64
                 xxxxxxxxxxxxxxxxxxxxxxxxxxxxxxxxxxxxxxxxxxxxxxxxxxxxxxxxxxxxxxxxxxxxxxxxxxxxxxxxxxxxxxxxxxxxxxxxxx RF
  jackhmmer    1 LCeeGlkrLskmlaelqaqsdvpqevkdkiLeaakessvgedgvrsqvkirkPkgknkiryeydldhidcekneitlyRhinysdGskkevqyvvgiE 98  
                 LCeeGlkrL +mla +qaqsdvpqev+d+iLeaakessvgedgvrsqvkirkPkgkn+iryeydldhidcekneit+yRhin+sdGs++evqyvvgiE
   EFF01455 1132 LCEEGLKRLGQMLAAYQAQSDVPQEVCDQILEAAKESSVGEDGVRSQVKIRKPKGKNHIRYEYDLDHIDCEKNEITFYRHINHSDGSRHEVQYVVGIE 1229
                 8************************************************************************************************* PP

                 xxxxxxxxxxx RF
  jackhmmer   99 efvnihefvkv 109 
                 efvn+h+f  +
   EFF01455 1230 EFVNAHVFD-S 1239
                 *******93.3 PP

>> EFF61248  NZ_CP051100:c264172-259793 [Vibrio parahaemolyticus]
   #    score  bias  c-Evalue  i-Evalue hmmfrom  hmm to    alifrom  ali to    envfrom  env to     acc
 ---   ------ ----- --------- --------- ------- -------    ------- -------    ------- -------    ----
   1 !  205.7   1.2   5.7e-64   1.1e-62       1     109 [.    1132    1239 ..    1132    1246 .. 0.97

  Alignments for each domain:
  == domain 1  score: 205.7 bits;  conditional E-value: 5.7e-64
                 xxxxxxxxxxxxxxxxxxxxxxxxxxxxxxxxxxxxxxxxxxxxxxxxxxxxxxxxxxxxxxxxxxxxxxxxxxxxxxxxxxxxxxxxxxxxxxxxxx RF
  jackhmmer    1 LCeeGlkrLskmlaelqaqsdvpqevkdkiLeaakessvgedgvrsqvkirkPkgknkiryeydldhidcekneitlyRhinysdGskkevqyvvgiE 98  
                 LCeeGlkrL+kmlae+qaq++vpqev+d+iLeaakessvgedg rsqvkirkPkgkn+iryeydldhidcekn it+yRhin+sdGs++evqyvvgiE
   EFF61248 1132 LCEEGLKRLQKMLAEYQAQNNVPQEVCDQILEAAKESSVGEDGARSQVKIRKPKGKNHIRYEYDLDHIDCEKNAITFYRHINHSDGSRHEVQYVVGIE 1229
                 8************************************************************************************************* PP

                 xxxxxxxxxxx RF
  jackhmmer   99 efvnihefvkv 109 
                 efvn+h+f  +
   EFF61248 1230 EFVNAHVFD-S 1239
                 *******93.3 PP

>> EFF63385  NZ_CP054700:1076955-1081340 [Vibrio alginolyticus]
   #    score  bias  c-Evalue  i-Evalue hmmfrom  hmm to    alifrom  ali to    envfrom  env to     acc
 ---   ------ ----- --------- --------- ------- -------    ------- -------    ------- -------    ----
   1 !  205.4   0.8   7.3e-64   1.4e-62       1     109 [.    1132    1239 ..    1132    1246 .. 0.97

  Alignments for each domain:
  == domain 1  score: 205.4 bits;  conditional E-value: 7.3e-64
                 xxxxxxxxxxxxxxxxxxxxxxxxxxxxxxxxxxxxxxxxxxxxxxxxxxxxxxxxxxxxxxxxxxxxxxxxxxxxxxxxxxxxxxxxxxxxxxxxxx RF
  jackhmmer    1 LCeeGlkrLskmlaelqaqsdvpqevkdkiLeaakessvgedgvrsqvkirkPkgknkiryeydldhidcekneitlyRhinysdGskkevqyvvgiE 98  
                 LCeeGlkrL +mlae+qaqsdvpqev+d+iLeaakessvgedgvrsqvkirkPkgkn+iryeydldhidce+neit+yRhin+sdG+++evqyvvgiE
   EFF63385 1132 LCEEGLKRLGQMLAEYQAQSDVPQEVCDQILEAAKESSVGEDGVRSQVKIRKPKGKNHIRYEYDLDHIDCERNEITFYRHINHSDGTRHEVQYVVGIE 1229
                 8************************************************************************************************* PP

                 xxxxxxxxxxx RF
  jackhmmer   99 efvnihefvkv 109 
                 efvn+h+f  +
   EFF63385 1230 EFVNAHVFD-S 1239
                 *******93.3 PP

>> EFF66499  NZ_CP060386:c1803860-1799475 [Vibrio alginolyticus]
   #    score  bias  c-Evalue  i-Evalue hmmfrom  hmm to    alifrom  ali to    envfrom  env to     acc
 ---   ------ ----- --------- --------- ------- -------    ------- -------    ------- -------    ----
   1 !  205.4   0.8   7.3e-64   1.4e-62       1     109 [.    1132    1239 ..    1132    1246 .. 0.97

  Alignments for each domain:
  == domain 1  score: 205.4 bits;  conditional E-value: 7.3e-64
                 xxxxxxxxxxxxxxxxxxxxxxxxxxxxxxxxxxxxxxxxxxxxxxxxxxxxxxxxxxxxxxxxxxxxxxxxxxxxxxxxxxxxxxxxxxxxxxxxxx RF
  jackhmmer    1 LCeeGlkrLskmlaelqaqsdvpqevkdkiLeaakessvgedgvrsqvkirkPkgknkiryeydldhidcekneitlyRhinysdGskkevqyvvgiE 98  
                 LCeeGlkrL +mlae+qaqsdvpqev+d+iLeaakessvgedgvrsqvkirkPkgkn+iryeydldhidce+neit+yRhin+sdG+++evqyvvgiE
   EFF66499 1132 LCEEGLKRLGQMLAEYQAQSDVPQEVCDQILEAAKESSVGEDGVRSQVKIRKPKGKNHIRYEYDLDHIDCERNEITFYRHINHSDGTRHEVQYVVGIE 1229
                 8************************************************************************************************* PP

                 xxxxxxxxxxx RF
  jackhmmer   99 efvnihefvkv 109 
                 efvn+h+f  +
   EFF66499 1230 EFVNAHVFD-S 1239
                 *******93.3 PP

>> EFF25429  NC_021847:c2061423-2057053 [Vibrio parahaemolyticus O1:Kuk str. FDA_R31]
   #    score  bias  c-Evalue  i-Evalue hmmfrom  hmm to    alifrom  ali to    envfrom  env to     acc
 ---   ------ ----- --------- --------- ------- -------    ------- -------    ------- -------    ----
   1 !  205.5   1.4   6.9e-64   1.3e-62       1     109 [.    1132    1239 ..    1132    1246 .. 0.97

  Alignments for each domain:
  == domain 1  score: 205.5 bits;  conditional E-value: 6.9e-64
                 xxxxxxxxxxxxxxxxxxxxxxxxxxxxxxxxxxxxxxxxxxxxxxxxxxxxxxxxxxxxxxxxxxxxxxxxxxxxxxxxxxxxxxxxxxxxxxxxxx RF
  jackhmmer    1 LCeeGlkrLskmlaelqaqsdvpqevkdkiLeaakessvgedgvrsqvkirkPkgknkiryeydldhidcekneitlyRhinysdGskkevqyvvgiE 98  
                 LCeeGlkrL++mlae+qaq++vpqe++d+iLeaakessvgedgvrsqvkirkP+gkn+iryeydldhidcekneit+yRhin+sdG ++evqyvvgiE
   EFF25429 1132 LCEEGLKRLQQMLAEYQAQNNVPQELCDQILEAAKESSVGEDGVRSQVKIRKPNGKNNIRYEYDLDHIDCEKNEITFYRHINHSDGCRHEVQYVVGIE 1229
                 8************************************************************************************************* PP

                 xxxxxxxxxxx RF
  jackhmmer   99 efvnihefvkv 109 
                 efvn+h+f  +
   EFF25429 1230 EFVNAHVFD-S 1239
                 *******93.3 PP

>> EFF61273  NZ_CP051111:1321193-1325569 [Vibrio parahaemolyticus]
   #    score  bias  c-Evalue  i-Evalue hmmfrom  hmm to    alifrom  ali to    envfrom  env to     acc
 ---   ------ ----- --------- --------- ------- -------    ------- -------    ------- -------    ----
   1 !  206.4   1.4   3.6e-64     7e-63       1     109 [.    1132    1239 ..    1132    1246 .. 0.97

  Alignments for each domain:
  == domain 1  score: 206.4 bits;  conditional E-value: 3.6e-64
                 xxxxxxxxxxxxxxxxxxxxxxxxxxxxxxxxxxxxxxxxxxxxxxxxxxxxxxxxxxxxxxxxxxxxxxxxxxxxxxxxxxxxxxxxxxxxxxxxxx RF
  jackhmmer    1 LCeeGlkrLskmlaelqaqsdvpqevkdkiLeaakessvgedgvrsqvkirkPkgknkiryeydldhidcekneitlyRhinysdGskkevqyvvgiE 98  
                 LCeeGlkrL+kmlae+qa+++vpqev+d+iLeaakessvgedgvrsqvkirkPkgkn+iryeydldhidce+neit+yRhin+sdGs++evqyvvgiE
   EFF61273 1132 LCEEGLKRLQKMLAEYQAKNNVPQEVCDQILEAAKESSVGEDGVRSQVKIRKPKGKNHIRYEYDLDHIDCERNEITFYRHINHSDGSRHEVQYVVGIE 1229
                 8************************************************************************************************* PP

                 xxxxxxxxxxx RF
  jackhmmer   99 efvnihefvkv 109 
                 efvn+h+f  +
   EFF61273 1230 EFVNAHVFD-S 1239
                 *******93.3 PP

>> EFF34230  NZ_CP014040:1412032-1416429 [Vibrio alginolyticus]
   #    score  bias  c-Evalue  i-Evalue hmmfrom  hmm to    alifrom  ali to    envfrom  env to     acc
 ---   ------ ----- --------- --------- ------- -------    ------- -------    ------- -------    ----
   1 !  206.1   0.9   4.4e-64   8.5e-63       1     110 [.    1132    1240 ..    1132    1248 .. 0.96

  Alignments for each domain:
  == domain 1  score: 206.1 bits;  conditional E-value: 4.4e-64
                 xxxxxxxxxxxxxxxxxxxxxxxxxxxxxxxxxxxxxxxxxxxxxxxxxxxxxxxxxxxxxxxxxxxxxxxxxxxxxxxxxxxxxxxxxxxxxxxxxx RF
  jackhmmer    1 LCeeGlkrLskmlaelqaqsdvpqevkdkiLeaakessvgedgvrsqvkirkPkgknkiryeydldhidcekneitlyRhinysdGskkevqyvvgiE 98  
                 LCeeGlkrL +mla +qaqsdvpqev+d+iLeaakessvgedgvrsqvkirkPkgkn+iryeydldhidcekneit+yRhin+sdGsk+evqyvvgiE
   EFF34230 1132 LCEEGLKRLGQMLAAYQAQSDVPQEVCDQILEAAKESSVGEDGVRSQVKIRKPKGKNHIRYEYDLDHIDCEKNEITFYRHINHSDGSKHEVQYVVGIE 1229
                 8************************************************************************************************* PP

                 xxxxxxxxxxxx RF
  jackhmmer   99 efvnihefvkvq 110 
                 efvn+h+f +++
   EFF34230 1230 EFVNAHVF-DSE 1240
                 *******9.443 PP

>> EFF58360  NZ_CP046814:1990949-1995346 [Vibrio alginolyticus]
   #    score  bias  c-Evalue  i-Evalue hmmfrom  hmm to    alifrom  ali to    envfrom  env to     acc
 ---   ------ ----- --------- --------- ------- -------    ------- -------    ------- -------    ----
   1 !  206.1   0.9   4.4e-64   8.5e-63       1     110 [.    1132    1240 ..    1132    1248 .. 0.96

  Alignments for each domain:
  == domain 1  score: 206.1 bits;  conditional E-value: 4.4e-64
                 xxxxxxxxxxxxxxxxxxxxxxxxxxxxxxxxxxxxxxxxxxxxxxxxxxxxxxxxxxxxxxxxxxxxxxxxxxxxxxxxxxxxxxxxxxxxxxxxxx RF
  jackhmmer    1 LCeeGlkrLskmlaelqaqsdvpqevkdkiLeaakessvgedgvrsqvkirkPkgknkiryeydldhidcekneitlyRhinysdGskkevqyvvgiE 98  
                 LCeeGlkrL +mla +qaqsdvpqev+d+iLeaakessvgedgvrsqvkirkPkgkn+iryeydldhidcekneit+yRhin+sdGsk+evqyvvgiE
   EFF58360 1132 LCEEGLKRLGQMLAAYQAQSDVPQEVCDQILEAAKESSVGEDGVRSQVKIRKPKGKNHIRYEYDLDHIDCEKNEITFYRHINHSDGSKHEVQYVVGIE 1229
                 8************************************************************************************************* PP

                 xxxxxxxxxxxx RF
  jackhmmer   99 efvnihefvkvq 110 
                 efvn+h+f +++
   EFF58360 1230 EFVNAHVF-DSE 1240
                 *******9.443 PP

>> EFF68424  NZ_CP063377:1451097-1455494 [Vibrio diabolicus]
   #    score  bias  c-Evalue  i-Evalue hmmfrom  hmm to    alifrom  ali to    envfrom  env to     acc
 ---   ------ ----- --------- --------- ------- -------    ------- -------    ------- -------    ----
   1 !  206.1   1.4   4.6e-64   8.8e-63       1     110 [.    1132    1240 ..    1132    1248 .. 0.96

  Alignments for each domain:
  == domain 1  score: 206.1 bits;  conditional E-value: 4.6e-64
                 xxxxxxxxxxxxxxxxxxxxxxxxxxxxxxxxxxxxxxxxxxxxxxxxxxxxxxxxxxxxxxxxxxxxxxxxxxxxxxxxxxxxxxxxxxxxxxxxxx RF
  jackhmmer    1 LCeeGlkrLskmlaelqaqsdvpqevkdkiLeaakessvgedgvrsqvkirkPkgknkiryeydldhidcekneitlyRhinysdGskkevqyvvgiE 98  
                 LCeeGlkrL++mlae+qaq++vpqev+d+iLeaakessvge gvrsqvkirkP+gkn+iryeydldhidcekneit+yRhin+sdGsk+evqyvvgiE
   EFF68424 1132 LCEEGLKRLQQMLAEYQAQNNVPQEVCDQILEAAKESSVGEGGVRSQVKIRKPNGKNNIRYEYDLDHIDCEKNEITFYRHINHSDGSKHEVQYVVGIE 1229
                 8************************************************************************************************* PP

                 xxxxxxxxxxxx RF
  jackhmmer   99 efvnihefvkvq 110 
                 efvn+h+f +++
   EFF68424 1230 EFVNAHVF-DSE 1240
                 *******9.443 PP

>> EFF34220  NZ_CP014036:2546261-2550652 [Vibrio diabolicus]
   #    score  bias  c-Evalue  i-Evalue hmmfrom  hmm to    alifrom  ali to    envfrom  env to     acc
 ---   ------ ----- --------- --------- ------- -------    ------- -------    ------- -------    ----
   1 !  205.1   1.0   8.9e-64   1.7e-62       1     109 [.    1132    1239 ..    1132    1247 .. 0.96

  Alignments for each domain:
  == domain 1  score: 205.1 bits;  conditional E-value: 8.9e-64
                 xxxxxxxxxxxxxxxxxxxxxxxxxxxxxxxxxxxxxxxxxxxxxxxxxxxxxxxxxxxxxxxxxxxxxxxxxxxxxxxxxxxxxxxxxxxxxxxxxx RF
  jackhmmer    1 LCeeGlkrLskmlaelqaqsdvpqevkdkiLeaakessvgedgvrsqvkirkPkgknkiryeydldhidcekneitlyRhinysdGskkevqyvvgiE 98  
                 LCeeGlkrL++mlae+qaq++vpqev+d+iLeaakessvgedgvrsqvkirkPkgkn+iryeydldhidce+neit+yRhin+sdGs++evqyvvgi 
   EFF34220 1132 LCEEGLKRLQQMLAEYQAQNNVPQEVCDQILEAAKESSVGEDGVRSQVKIRKPKGKNHIRYEYDLDHIDCERNEITFYRHINHSDGSRHEVQYVVGIA 1229
                 8************************************************************************************************* PP

                 xxxxxxxxxxx RF
  jackhmmer   99 efvnihefvkv 109 
                 efvn+h+f  +
   EFF34220 1230 EFVNAHVFD-S 1239
                 *******94.3 PP

>> EFF51677  NZ_CP035700:c445622-441225 [Vibrio alginolyticus]
   #    score  bias  c-Evalue  i-Evalue hmmfrom  hmm to    alifrom  ali to    envfrom  env to     acc
 ---   ------ ----- --------- --------- ------- -------    ------- -------    ------- -------    ----
   1 !  203.1   0.7   3.9e-63   7.4e-62       1     109 [.    1132    1239 ..    1132    1246 .. 0.97

  Alignments for each domain:
  == domain 1  score: 203.1 bits;  conditional E-value: 3.9e-63
                 xxxxxxxxxxxxxxxxxxxxxxxxxxxxxxxxxxxxxxxxxxxxxxxxxxxxxxxxxxxxxxxxxxxxxxxxxxxxxxxxxxxxxxxxxxxxxxxxxx RF
  jackhmmer    1 LCeeGlkrLskmlaelqaqsdvpqevkdkiLeaakessvgedgvrsqvkirkPkgknkiryeydldhidcekneitlyRhinysdGskkevqyvvgiE 98  
                 LCeeGlkrL +mlae+qaqsdvpqev+d+iLeaakessvge gvrsqvkirkPkgkn+iryeydldhidcekneit+yRhin+sdG+++evqyvvgiE
   EFF51677 1132 LCEEGLKRLGQMLAEYQAQSDVPQEVCDQILEAAKESSVGEGGVRSQVKIRKPKGKNHIRYEYDLDHIDCEKNEITFYRHINHSDGTRHEVQYVVGIE 1229
                 8************************************************************************************************* PP

                 xxxxxxxxxxx RF
  jackhmmer   99 efvnihefvkv 109 
                 efvn+h+f  +
   EFF51677 1230 EFVNAHVFD-S 1239
                 *******93.3 PP

>> EFF49041  NZ_CP032213:1611762-1616159 [Vibrio neocaledonicus]
   #    score  bias  c-Evalue  i-Evalue hmmfrom  hmm to    alifrom  ali to    envfrom  env to     acc
 ---   ------ ----- --------- --------- ------- -------    ------- -------    ------- -------    ----
   1 ?    1.6   0.0       1.1        21      56     106 ..    1025    1075 ..    1023    1085 .. 0.86
   2 !  204.7   1.3   1.2e-63   2.3e-62       1     110 [.    1132    1240 ..    1132    1248 .. 0.96

  Alignments for each domain:
  == domain 1  score: 1.6 bits;  conditional E-value: 1.1
                 xxxxxxxxxxxxxxxxxxxxxxxxxxxxxxxxxxxxxxxxxxxxxxxxxxx RF
  jackhmmer   56 knkiryeydldhidcekneitlyRhinysdGskkevqyvvgiEefvnihef 106 
                 +n + y y+ d++   +  i ++R++ +s   + +    v iE++vn   f
   EFF49041 1025 ENDVIYWYQCDQVGKPERLIDCERNVVWSASYDVHGFAHVHIEKVVNPLRF 1075
                 68899**********************9999887777788******98888 PP

  == domain 2  score: 204.7 bits;  conditional E-value: 1.2e-63
                 xxxxxxxxxxxxxxxxxxxxxxxxxxxxxxxxxxxxxxxxxxxxxxxxxxxxxxxxxxxxxxxxxxxxxxxxxxxxxxxxxxxxxxxxxxxxxxxxxx RF
  jackhmmer    1 LCeeGlkrLskmlaelqaqsdvpqevkdkiLeaakessvgedgvrsqvkirkPkgknkiryeydldhidcekneitlyRhinysdGskkevqyvvgiE 98  
                 LCeeGlkrL++ml+e+qaqsdvpqev+d+iLeaakessvge gvrsqvkirkP+gkn+iryeydldhidcekneit+yRhin+sdGsk+evqyvvgiE
   EFF49041 1132 LCEEGLKRLQQMLTEYQAQSDVPQEVCDQILEAAKESSVGEGGVRSQVKIRKPNGKNNIRYEYDLDHIDCEKNEITFYRHINHSDGSKHEVQYVVGIE 1229
                 8************************************************************************************************* PP

                 xxxxxxxxxxxx RF
  jackhmmer   99 efvnihefvkvq 110 
                 efvn+h+f +++
   EFF49041 1230 EFVNAHVF-DSE 1240
                 *******9.443 PP

>> EFF58310  NZ_CP046787:1998276-2002673 [Vibrio parahaemolyticus]
   #    score  bias  c-Evalue  i-Evalue hmmfrom  hmm to    alifrom  ali to    envfrom  env to     acc
 ---   ------ ----- --------- --------- ------- -------    ------- -------    ------- -------    ----
   1 !  201.7   1.0     1e-62     2e-61       1     110 [.    1132    1240 ..    1132    1248 .. 0.96

  Alignments for each domain:
  == domain 1  score: 201.7 bits;  conditional E-value: 1e-62
                 xxxxxxxxxxxxxxxxxxxxxxxxxxxxxxxxxxxxxxxxxxxxxxxxxxxxxxxxxxxxxxxxxxxxxxxxxxxxxxxxxxxxxxxxxxxxxxxxxx RF
  jackhmmer    1 LCeeGlkrLskmlaelqaqsdvpqevkdkiLeaakessvgedgvrsqvkirkPkgknkiryeydldhidcekneitlyRhinysdGskkevqyvvgiE 98  
                 LCeeGlkrL++mlae+qaqs+vpqe++d+iLeaakessvge+gvrsqvkirkP+gkn+iryeydldhid++kneit+yRhin+sdGsk+evqyvvgiE
   EFF58310 1132 LCEEGLKRLQQMLAEYQAQSNVPQELCDRILEAAKESSVGENGVRSQVKIRKPDGKNHIRYEYDLDHIDSQKNEITFYRHINHSDGSKHEVQYVVGIE 1229
                 8************************************************************************************************* PP

                 xxxxxxxxxxxx RF
  jackhmmer   99 efvnihefvkvq 110 
                 efvn+h+f +++
   EFF58310 1230 EFVNAHVF-DSE 1240
                 *******9.443 PP

>> EFF55371  NZ_CP042449:1267360-1271547 [Vibrio alginolyticus]
   #    score  bias  c-Evalue  i-Evalue hmmfrom  hmm to    alifrom  ali to    envfrom  env to     acc
 ---   ------ ----- --------- --------- ------- -------    ------- -------    ------- -------    ----
   1 !  202.1   2.3   7.9e-63   1.5e-61       1     112 [.    1132    1243 ..    1132    1247 .. 0.97

  Alignments for each domain:
  == domain 1  score: 202.1 bits;  conditional E-value: 7.9e-63
                 xxxxxxxxxxxxxxxxxxxxxxxxxxxxxxxxxxxxxxxxxxxxxxxxxxxxxxxxxxxxxxxxxxxxxxxxxxxxxxxxxxxxxxxxxxxxxxxxxx RF
  jackhmmer    1 LCeeGlkrLskmlaelqaqsdvpqevkdkiLeaakessvgedgvrsqvkirkPkgknkiryeydldhidcekneitlyRhinysdGskkevqyvvgiE 98  
                 LCeeGlkrL++mlae+qaq++vpqev+d+iLeaakessvgedgvrsqvkirkPkgkn+iryeydldhidcekneit+yRhinysdGsk+++q+vvgiE
   EFF55371 1132 LCEEGLKRLQQMLAEYQAQNNVPQEVCDQILEAAKESSVGEDGVRSQVKIRKPKGKNHIRYEYDLDHIDCEKNEITFYRHINYSDGSKRKIQHVVGIE 1229
                 8************************************************************************************************* PP

                 xxxxxxxxxxxxxx RF
  jackhmmer   99 efvnihefvkvqkc 112 
                 e+v+i+ ++k+q+ 
   EFF55371 1230 EIVQIIPLNKSQRG 1243
                 ********988765 PP

>> EFF58304  NZ_CP046785:c2772033-2767657 [Vibrio parahaemolyticus]
   #    score  bias  c-Evalue  i-Evalue hmmfrom  hmm to    alifrom  ali to    envfrom  env to     acc
 ---   ------ ----- --------- --------- ------- -------    ------- -------    ------- -------    ----
   1 !  200.4   0.4   2.6e-62   4.9e-61       1     109 [.    1132    1239 ..    1132    1246 .. 0.97

  Alignments for each domain:
  == domain 1  score: 200.4 bits;  conditional E-value: 2.6e-62
                 xxxxxxxxxxxxxxxxxxxxxxxxxxxxxxxxxxxxxxxxxxxxxxxxxxxxxxxxxxxxxxxxxxxxxxxxxxxxxxxxxxxxxxxxxxxxxxxxxx RF
  jackhmmer    1 LCeeGlkrLskmlaelqaqsdvpqevkdkiLeaakessvgedgvrsqvkirkPkgknkiryeydldhidcekneitlyRhinysdGskkevqyvvgiE 98  
                 LCeeGlkrL++mlae+qaqs+vpqe++d+iLeaakessvge gvrsqvkir+P+g+n+iryeydl+hidce+neit+yRhin+sdGs++evqyvvgiE
   EFF58304 1132 LCEEGLKRLQQMLAEYQAQSNVPQELCDRILEAAKESSVGEGGVRSQVKIRRPDGQNHIRYEYDLEHIDCERNEITFYRHINHSDGSRHEVQYVVGIE 1229
                 8************************************************************************************************* PP

                 xxxxxxxxxxx RF
  jackhmmer   99 efvnihefvkv 109 
                 efvn+h+f  +
   EFF58304 1230 EFVNAHVFD-S 1239
                 *******93.3 PP

>> EFF34254  NZ_CP014046:c2505673-2501486 [Vibrio parahaemolyticus]
   #    score  bias  c-Evalue  i-Evalue hmmfrom  hmm to    alifrom  ali to    envfrom  env to     acc
 ---   ------ ----- --------- --------- ------- -------    ------- -------    ------- -------    ----
   1 !  200.7   2.1   2.1e-62     4e-61       1     111 [.    1132    1242 ..    1132    1247 .. 0.97

  Alignments for each domain:
  == domain 1  score: 200.7 bits;  conditional E-value: 2.1e-62
                 xxxxxxxxxxxxxxxxxxxxxxxxxxxxxxxxxxxxxxxxxxxxxxxxxxxxxxxxxxxxxxxxxxxxxxxxxxxxxxxxxxxxxxxxxxxxxxxxxx RF
  jackhmmer    1 LCeeGlkrLskmlaelqaqsdvpqevkdkiLeaakessvgedgvrsqvkirkPkgknkiryeydldhidcekneitlyRhinysdGskkevqyvvgiE 98  
                 LCeeGlkrL++mla++qaq++vpqev+d+iLeaakessvgedgvrsqvkirkP+gkn+iryeydldhidc+kneit+yRhinysdG k++vqyvvgiE
   EFF34254 1132 LCEEGLKRLQQMLADYQAQNNVPQEVCDQILEAAKESSVGEDGVRSQVKIRKPNGKNNIRYEYDLDHIDCKKNEITFYRHINYSDGIKRKVQYVVGIE 1229
                 8************************************************************************************************* PP

                 xxxxxxxxxxxxx RF
  jackhmmer   99 efvnihefvkvqk 111 
                 e+v+i+ ++k+q 
   EFF34254 1230 EIVQIIPLNKSQS 1242
                 *******988775 PP

>> EFF22484  CP069236:893787-897974 [Vibrio parahaemolyticus]
   #    score  bias  c-Evalue  i-Evalue hmmfrom  hmm to    alifrom  ali to    envfrom  env to     acc
 ---   ------ ----- --------- --------- ------- -------    ------- -------    ------- -------    ----
   1 !  201.2   2.1   1.4e-62   2.8e-61       1     111 [.    1132    1242 ..    1132    1247 .. 0.97

  Alignments for each domain:
  == domain 1  score: 201.2 bits;  conditional E-value: 1.4e-62
                 xxxxxxxxxxxxxxxxxxxxxxxxxxxxxxxxxxxxxxxxxxxxxxxxxxxxxxxxxxxxxxxxxxxxxxxxxxxxxxxxxxxxxxxxxxxxxxxxxx RF
  jackhmmer    1 LCeeGlkrLskmlaelqaqsdvpqevkdkiLeaakessvgedgvrsqvkirkPkgknkiryeydldhidcekneitlyRhinysdGskkevqyvvgiE 98  
                 LCeeGlkrL++mlae+qaq++vpqev+d+iLeaakessvgedgvrsqvkirkP+gkn+iryeydldhidcekneit+yRhinysdG k++vqyvvgiE
   EFF22484 1132 LCEEGLKRLQQMLAEYQAQNNVPQEVCDQILEAAKESSVGEDGVRSQVKIRKPNGKNNIRYEYDLDHIDCEKNEITFYRHINYSDGIKRKVQYVVGIE 1229
                 8************************************************************************************************* PP

                 xxxxxxxxxxxxx RF
  jackhmmer   99 efvnihefvkvqk 111 
                 e+v+i+ ++k+q 
   EFF22484 1230 EIVQIIPLNKSQS 1242
                 *******988775 PP

>> EFF40734  NZ_CP023485:1623722-1627909 [Vibrio parahaemolyticus]
   #    score  bias  c-Evalue  i-Evalue hmmfrom  hmm to    alifrom  ali to    envfrom  env to     acc
 ---   ------ ----- --------- --------- ------- -------    ------- -------    ------- -------    ----
   1 !  200.7   1.9   2.1e-62     4e-61       1     111 [.    1132    1242 ..    1132    1247 .. 0.97

  Alignments for each domain:
  == domain 1  score: 200.7 bits;  conditional E-value: 2.1e-62
                 xxxxxxxxxxxxxxxxxxxxxxxxxxxxxxxxxxxxxxxxxxxxxxxxxxxxxxxxxxxxxxxxxxxxxxxxxxxxxxxxxxxxxxxxxxxxxxxxxx RF
  jackhmmer    1 LCeeGlkrLskmlaelqaqsdvpqevkdkiLeaakessvgedgvrsqvkirkPkgknkiryeydldhidcekneitlyRhinysdGskkevqyvvgiE 98  
                 LCeeGlkrL++ml+e+qaqsdvpqev+d+iLeaakessvgedgvrsqvkirkPkgkn+iryeydldhidcekneit+yRhinysdG k++vqyvvgiE
   EFF40734 1132 LCEEGLKRLQQMLTEYQAQSDVPQEVCDQILEAAKESSVGEDGVRSQVKIRKPKGKNHIRYEYDLDHIDCEKNEITFYRHINYSDGIKRKVQYVVGIE 1229
                 8************************************************************************************************* PP

                 xxxxxxxxxxxxx RF
  jackhmmer   99 efvnihefvkvqk 111 
                 e+v+i+ ++k+q 
   EFF40734 1230 EIVQIIPLNKSQS 1242
                 *******988775 PP

>> EFF32396  NZ_CP011884:c1686788-1682601 [Vibrio parahaemolyticus]
   #    score  bias  c-Evalue  i-Evalue hmmfrom  hmm to    alifrom  ali to    envfrom  env to     acc
 ---   ------ ----- --------- --------- ------- -------    ------- -------    ------- -------    ----
   1 !  199.3   1.3   5.9e-62   1.1e-60       1     111 [.    1132    1242 ..    1132    1247 .. 0.97

  Alignments for each domain:
  == domain 1  score: 199.3 bits;  conditional E-value: 5.9e-62
                 xxxxxxxxxxxxxxxxxxxxxxxxxxxxxxxxxxxxxxxxxxxxxxxxxxxxxxxxxxxxxxxxxxxxxxxxxxxxxxxxxxxxxxxxxxxxxxxxxx RF
  jackhmmer    1 LCeeGlkrLskmlaelqaqsdvpqevkdkiLeaakessvgedgvrsqvkirkPkgknkiryeydldhidcekneitlyRhinysdGskkevqyvvgiE 98  
                 LCeeGlkrL +mlae+qaqsdvpqev+d+iLeaakessvgedgvrsqvkirkP+gkn+iryeydldhidcekneit+yRhinysdG k++vqyvvgiE
   EFF32396 1132 LCEEGLKRLGQMLAEYQAQSDVPQEVCDQILEAAKESSVGEDGVRSQVKIRKPNGKNNIRYEYDLDHIDCEKNEITFYRHINYSDGIKRKVQYVVGIE 1229
                 8************************************************************************************************* PP

                 xxxxxxxxxxxxx RF
  jackhmmer   99 efvnihefvkvqk 111 
                 e+v+i+ ++k+q 
   EFF32396 1230 EIVQIIPLNKSQS 1242
                 *******988775 PP

>> EFF58255  NZ_CP046761:c1440840-1436653 [Vibrio parahaemolyticus]
   #    score  bias  c-Evalue  i-Evalue hmmfrom  hmm to    alifrom  ali to    envfrom  env to     acc
 ---   ------ ----- --------- --------- ------- -------    ------- -------    ------- -------    ----
   1 !  200.0   1.9   3.4e-62   6.6e-61       1     111 [.    1132    1242 ..    1132    1247 .. 0.97

  Alignments for each domain:
  == domain 1  score: 200.0 bits;  conditional E-value: 3.4e-62
                 xxxxxxxxxxxxxxxxxxxxxxxxxxxxxxxxxxxxxxxxxxxxxxxxxxxxxxxxxxxxxxxxxxxxxxxxxxxxxxxxxxxxxxxxxxxxxxxxxx RF
  jackhmmer    1 LCeeGlkrLskmlaelqaqsdvpqevkdkiLeaakessvgedgvrsqvkirkPkgknkiryeydldhidcekneitlyRhinysdGskkevqyvvgiE 98  
                 LCeeGlkrL+kmlae+qaq++vpqev+d+iLeaakessvgedg rsqvkirkPkgkn+iryeydldhidcekneit+yRhinysdG k++vqyvvgiE
   EFF58255 1132 LCEEGLKRLQKMLAEYQAQNNVPQEVCDQILEAAKESSVGEDGARSQVKIRKPKGKNHIRYEYDLDHIDCEKNEITFYRHINYSDGIKRKVQYVVGIE 1229
                 8************************************************************************************************* PP

                 xxxxxxxxxxxxx RF
  jackhmmer   99 efvnihefvkvqk 111 
                 e+v+i+ ++k+q 
   EFF58255 1230 EIVQIIPLNKSQS 1242
                 *******988775 PP

>> EFF58407  NZ_CP046831:c1553276-1548876 [Vibrio parahaemolyticus]
   #    score  bias  c-Evalue  i-Evalue hmmfrom  hmm to    alifrom  ali to    envfrom  env to     acc
 ---   ------ ----- --------- --------- ------- -------    ------- -------    ------- -------    ----
   1 !  199.4   1.4   5.4e-62     1e-60       1     110 [.    1132    1240 ..    1132    1248 .. 0.96

  Alignments for each domain:
  == domain 1  score: 199.4 bits;  conditional E-value: 5.4e-62
                 xxxxxxxxxxxxxxxxxxxxxxxxxxxxxxxxxxxxxxxxxxxxxxxxxxxxxxxxxxxxxxxxxxxxxxxxxxxxxxxxxxxxxxxxxxxxxxxxxx RF
  jackhmmer    1 LCeeGlkrLskmlaelqaqsdvpqevkdkiLeaakessvgedgvrsqvkirkPkgknkiryeydldhidcekneitlyRhinysdGskkevqyvvgiE 98  
                 LCeeGlkrL++mlae+qaqs+vpqe++d+iLeaakessvge+gvrsqvkirkP+gkn+iryeydldhid++kneit+yRhin+sdGsk+evqyvv+iE
   EFF58407 1132 LCEEGLKRLQQMLAEYQAQSNVPQELCDRILEAAKESSVGENGVRSQVKIRKPDGKNHIRYEYDLDHIDSQKNEITFYRHINHSDGSKHEVQYVVKIE 1229
                 8************************************************************************************************* PP

                 xxxxxxxxxxxx RF
  jackhmmer   99 efvnihefvkvq 110 
                 +fvn+h+f +++
   EFF58407 1230 DFVNAHVF-DSE 1240
                 *******9.443 PP

>> EFF22398  CP066160:1618049-1622446 [Vibrio parahaemolyticus]
   #    score  bias  c-Evalue  i-Evalue hmmfrom  hmm to    alifrom  ali to    envfrom  env to     acc
 ---   ------ ----- --------- --------- ------- -------    ------- -------    ------- -------    ----
   1 !  197.7   0.6   1.7e-61   3.3e-60       1     110 [.    1132    1240 ..    1132    1248 .. 0.96

  Alignments for each domain:
  == domain 1  score: 197.7 bits;  conditional E-value: 1.7e-61
                 xxxxxxxxxxxxxxxxxxxxxxxxxxxxxxxxxxxxxxxxxxxxxxxxxxxxxxxxxxxxxxxxxxxxxxxxxxxxxxxxxxxxxxxxxxxxxxxxxx RF
  jackhmmer    1 LCeeGlkrLskmlaelqaqsdvpqevkdkiLeaakessvgedgvrsqvkirkPkgknkiryeydldhidcekneitlyRhinysdGskkevqyvvgiE 98  
                 LCeeGlkrL+kmlae+qaqs+vpqe++d+iLeaakessvge gvrsqvkir+P+g+n+iryeydl+hid++kneit+yRhinysdG+k+evqyvvgiE
   EFF22398 1132 LCEEGLKRLQKMLAEYQAQSNVPQELCDRILEAAKESSVGEGGVRSQVKIRRPDGQNHIRYEYDLEHIDSQKNEITFYRHINYSDGRKHEVQYVVGIE 1229
                 8************************************************************************************************* PP

                 xxxxxxxxxxxx RF
  jackhmmer   99 efvnihefvkvq 110 
                 efvn+h+f +++
   EFF22398 1230 EFVNAHVF-DSE 1240
                 *******9.443 PP

>> EFF30454  NZ_CP009765:c1707843-1703449 [Vibrio parahaemolyticus]
   #    score  bias  c-Evalue  i-Evalue hmmfrom  hmm to    alifrom  ali to    envfrom  env to     acc
 ---   ------ ----- --------- --------- ------- -------    ------- -------    ------- -------    ----
   1 !  198.7   1.2   8.8e-62   1.7e-60       1     110 [.    1132    1240 ..    1132    1248 .. 0.96

  Alignments for each domain:
  == domain 1  score: 198.7 bits;  conditional E-value: 8.8e-62
                 xxxxxxxxxxxxxxxxxxxxxxxxxxxxxxxxxxxxxxxxxxxxxxxxxxxxxxxxxxxxxxxxxxxxxxxxxxxxxxxxxxxxxxxxxxxxxxxxxx RF
  jackhmmer    1 LCeeGlkrLskmlaelqaqsdvpqevkdkiLeaakessvgedgvrsqvkirkPkgknkiryeydldhidcekneitlyRhinysdGskkevqyvvgiE 98  
                 LCeeGlkrL++mlae+qaqs+vpqe++d+iLeaakessvge gvrsqvkirkP+gkn+iryeydldhid++kneit+yRhin+sdGsk+evqyvv+iE
   EFF30454 1132 LCEEGLKRLQQMLAEYQAQSNVPQELCDRILEAAKESSVGESGVRSQVKIRKPDGKNHIRYEYDLDHIDSQKNEITFYRHINHSDGSKHEVQYVVKIE 1229
                 8************************************************************************************************* PP

                 xxxxxxxxxxxx RF
  jackhmmer   99 efvnihefvkvq 110 
                 +fvn+h+f +++
   EFF30454 1230 DFVNAHVF-DSE 1240
                 *******9.443 PP

>> EFF53657  NZ_CP040103:1845899-1850296 [Vibrio parahaemolyticus]
   #    score  bias  c-Evalue  i-Evalue hmmfrom  hmm to    alifrom  ali to    envfrom  env to     acc
 ---   ------ ----- --------- --------- ------- -------    ------- -------    ------- -------    ----
   1 !  198.1   0.6   1.3e-61   2.5e-60       1     110 [.    1132    1240 ..    1132    1248 .. 0.96

  Alignments for each domain:
  == domain 1  score: 198.1 bits;  conditional E-value: 1.3e-61
                 xxxxxxxxxxxxxxxxxxxxxxxxxxxxxxxxxxxxxxxxxxxxxxxxxxxxxxxxxxxxxxxxxxxxxxxxxxxxxxxxxxxxxxxxxxxxxxxxxx RF
  jackhmmer    1 LCeeGlkrLskmlaelqaqsdvpqevkdkiLeaakessvgedgvrsqvkirkPkgknkiryeydldhidcekneitlyRhinysdGskkevqyvvgiE 98  
                 LCeeGlkrL++mlae+qaqs+vpqe++d+iLeaakessvge gvrsqvkir+P+g+n+iryeydl+hid++kneit+yRhinysdG+k+evqyvvgiE
   EFF53657 1132 LCEEGLKRLQQMLAEYQAQSNVPQELCDRILEAAKESSVGEGGVRSQVKIRRPDGQNHIRYEYDLEHIDSQKNEITFYRHINYSDGRKHEVQYVVGIE 1229
                 8************************************************************************************************* PP

                 xxxxxxxxxxxx RF
  jackhmmer   99 efvnihefvkvq 110 
                 efvn+h+f +++
   EFF53657 1230 EFVNAHVF-DSE 1240
                 *******9.443 PP

>> EFF58253  NZ_CP046760:c1434512-1430115 [Vibrio parahaemolyticus]
   #    score  bias  c-Evalue  i-Evalue hmmfrom  hmm to    alifrom  ali to    envfrom  env to     acc
 ---   ------ ----- --------- --------- ------- -------    ------- -------    ------- -------    ----
   1 !  198.1   0.6   1.3e-61   2.5e-60       1     110 [.    1132    1240 ..    1132    1248 .. 0.96

  Alignments for each domain:
  == domain 1  score: 198.1 bits;  conditional E-value: 1.3e-61
                 xxxxxxxxxxxxxxxxxxxxxxxxxxxxxxxxxxxxxxxxxxxxxxxxxxxxxxxxxxxxxxxxxxxxxxxxxxxxxxxxxxxxxxxxxxxxxxxxxx RF
  jackhmmer    1 LCeeGlkrLskmlaelqaqsdvpqevkdkiLeaakessvgedgvrsqvkirkPkgknkiryeydldhidcekneitlyRhinysdGskkevqyvvgiE 98  
                 LCeeGlkrL++mlae+qaqs+vpqe++d+iLeaakessvge gvrsqvkir+P+g+n+iryeydl+hid++kneit+yRhinysdG+k+evqyvvgiE
   EFF58253 1132 LCEEGLKRLQQMLAEYQAQSNVPQELCDRILEAAKESSVGEGGVRSQVKIRRPDGQNHIRYEYDLEHIDSQKNEITFYRHINYSDGRKHEVQYVVGIE 1229
                 8************************************************************************************************* PP

                 xxxxxxxxxxxx RF
  jackhmmer   99 efvnihefvkvq 110 
                 efvn+h+f +++
   EFF58253 1230 EFVNAHVF-DSE 1240
                 *******9.443 PP

>> EFF24248  NC_013456:c2075348-2071194 [Vibrio antiquarius]
   #    score  bias  c-Evalue  i-Evalue hmmfrom  hmm to    alifrom  ali to    envfrom  env to     acc
 ---   ------ ----- --------- --------- ------- -------    ------- -------    ------- -------    ----
   1 !  194.1   1.7   2.3e-60   4.5e-59       1     107 [.    1132    1238 ..    1132    1247 .. 0.97

  Alignments for each domain:
  == domain 1  score: 194.1 bits;  conditional E-value: 2.3e-60
                 xxxxxxxxxxxxxxxxxxxxxxxxxxxxxxxxxxxxxxxxxxxxxxxxxxxxxxxxxxxxxxxxxxxxxxxxxxxxxxxxxxxxxxxxxxxxxxxxxx RF
  jackhmmer    1 LCeeGlkrLskmlaelqaqsdvpqevkdkiLeaakessvgedgvrsqvkirkPkgknkiryeydldhidcekneitlyRhinysdGskkevqyvvgiE 98  
                 LCeeGlkrL++mlae+qaq++vpqev+d+iLeaakessvgedgvrsqvkir+P+g+n+iryeydl++id++kneit+yRhinysdG+k+ev++vv+iE
   EFF24248 1132 LCEEGLKRLQQMLAEYQAQNNVPQEVCDQILEAAKESSVGEDGVRSQVKIRRPDGQNHIRYEYDLERIDSQKNEITFYRHINYSDGRKHEVHCVVKIE 1229
                 8************************************************************************************************* PP

                 xxxxxxxxx RF
  jackhmmer   99 efvnihefv 107 
                 +fvn+h++ 
   EFF24248 1230 DFVNAHVID 1238
                 ******884 PP

>> EFF39898  NZ_CP022243:1673553-1677707 [Vibrio parahaemolyticus]
   #    score  bias  c-Evalue  i-Evalue hmmfrom  hmm to    alifrom  ali to    envfrom  env to     acc
 ---   ------ ----- --------- --------- ------- -------    ------- -------    ------- -------    ----
   1 !  193.1   1.6   4.9e-60   9.5e-59       1     107 [.    1132    1238 ..    1132    1247 .. 0.97

  Alignments for each domain:
  == domain 1  score: 193.1 bits;  conditional E-value: 4.9e-60
                 xxxxxxxxxxxxxxxxxxxxxxxxxxxxxxxxxxxxxxxxxxxxxxxxxxxxxxxxxxxxxxxxxxxxxxxxxxxxxxxxxxxxxxxxxxxxxxxxxx RF
  jackhmmer    1 LCeeGlkrLskmlaelqaqsdvpqevkdkiLeaakessvgedgvrsqvkirkPkgknkiryeydldhidcekneitlyRhinysdGskkevqyvvgiE 98  
                 LCeeGlkrL++mlae+qaq++vpqev+d+iLeaakessvgedg rsqvkir+P+g+n+iryey+l+hid++kneit+yRhinysdG+k+e+++vv+iE
   EFF39898 1132 LCEEGLKRLQQMLAEYQAQNNVPQEVCDQILEAAKESSVGEDGARSQVKIRRPDGQNHIRYEYNLEHIDSQKNEITFYRHINYSDGRKREIHCVVKIE 1229
                 8************************************************************************************************* PP

                 xxxxxxxxx RF
  jackhmmer   99 efvnihefv 107 
                 +fvn+h++ 
   EFF39898 1230 DFVNAHVID 1238
                 ******884 PP

>> EFF53649  NZ_CP040101:c2028110-2023956 [Vibrio parahaemolyticus]
   #    score  bias  c-Evalue  i-Evalue hmmfrom  hmm to    alifrom  ali to    envfrom  env to     acc
 ---   ------ ----- --------- --------- ------- -------    ------- -------    ------- -------    ----
   1 !  192.7   1.6   6.6e-60   1.3e-58       1     107 [.    1132    1238 ..    1132    1247 .. 0.97

  Alignments for each domain:
  == domain 1  score: 192.7 bits;  conditional E-value: 6.6e-60
                 xxxxxxxxxxxxxxxxxxxxxxxxxxxxxxxxxxxxxxxxxxxxxxxxxxxxxxxxxxxxxxxxxxxxxxxxxxxxxxxxxxxxxxxxxxxxxxxxxx RF
  jackhmmer    1 LCeeGlkrLskmlaelqaqsdvpqevkdkiLeaakessvgedgvrsqvkirkPkgknkiryeydldhidcekneitlyRhinysdGskkevqyvvgiE 98  
                 LCeeGlkrL+kmlae+qaq++vpqev+d+iLeaakessvgedg rsqvkir+P+g+n+iryey+l+hid++kneit+yRhinysdG+k+e+++vv+iE
   EFF53649 1132 LCEEGLKRLQKMLAEYQAQNNVPQEVCDQILEAAKESSVGEDGARSQVKIRRPDGQNHIRYEYNLEHIDSQKNEITFYRHINYSDGRKREIHCVVKIE 1229
                 8************************************************************************************************* PP

                 xxxxxxxxx RF
  jackhmmer   99 efvnihefv 107 
                 +fvn+h++ 
   EFF53649 1230 DFVNAHVID 1238
                 ******884 PP


Internal pipeline statistics summary:
-------------------------------------
Query model(s):                            1  (118 nodes)
Target sequences:                       1264  (1798076 residues searched)
Passed MSV filter:                       105  (0.0830696); expected 25.3 (0.02)
Passed bias filter:                      105  (0.0830696); expected 25.3 (0.02)
Passed Vit filter:                        66  (0.0522152); expected 1.3 (0.001)
Passed Fwd filter:                        66  (0.0522152); expected 0.0 (1e-05)
Initial search space (Z):               1264  [actual number of targets]
Domain search space  (domZ):              66  [number of targets reported over threshold]
# CPU time: 0.09u 0.00s 00:00:00.09 Elapsed: 00:00:00.08
# Mc/sec: 2399.26
//
[ok]
```
